# Assessment of genetic diversity and SNP marker development within peanut germplasm in Taiwan by RAD-seq

**DOI:** 10.1101/2022.03.12.484056

**Authors:** Yu-Ming Hsu, Sheng-Shan Wang, Yu-Chien Tseng, Shin-Ruei Lee, Hsiang Fang, Wei-Chia Hung, Hsin-I Kuo, Hung-Yu Dai

## Abstract

The cultivated peanut (*Arachis hypogaea* L.) is an important oil crop but has a narrow genetic diversity. Molecular markers can be used to probe the genetic diversity of various germplasm. In this study, the restriction site associated DNA (RAD) approach was utilized to sequence 31 accessions of Taiwanese peanut germplasm, leading to the identification of a total of 17,610 single nucleotide polymorphisms (SNPs). The origin of these 31 accessions is contrasted so the global subset (n = 17) has greater genetic diversity than the local subset (n = 14). Concerning botanical varieties, the var. *fastigiata* subset has greater genetic diversity than the other two subsets of var. *vulgaris* and var. *hypogaea*, suggesting that novel genetic resources should be introduced into breeding programs to enhance genetic diversity. Principal component analysis (PCA) using genotyping data separated the 31 accessions into three clusters largely according to the botanical varieties, consistent with the PCA result for 282 accessions genotyped by 14 kompetitive allele-specific PCR (KASP) markers developed in this study. The SNP markers identified in this work not only revealed the genetic relationship and population structure of current germplasm in Taiwan, but also offer an efficient tool for breeding and further genetic applications.

## Supplementary File 1 (vcf format) for "Assessment of genetic diversity and SNP marker development within peanut germplasm in Taiwan by RAD-seq": Supplementary file1

```
##fileformat=VCFv4.2
##FILTER=<ID=PASS,Description="All filters passed">
##bcftoolsVersion=1.12+htslib-1.12
##bcftoolsCommand=mpileup -I -Ou -R ../data/snp-calling_samtools/snp-calling/ancestor_genome_snp_calling/Passed_SNP_posi_aln -f ../data/genome/combined_ancient_peanut.fa ../data/snp-calling_samtools/alignment/E01001_aln_ancient.BWASort.bam
##reference=file://../data/genome/combined_ancient_peanut.fa
##contig=<ID=CM003088.1,length=106015837>
##contig=<ID=CM003089.1,length=92627924>
##contig=<ID=CM003090.1,length=133136946>
##contig=<ID=CM003091.1,length=121180382>
##contig=<ID=CM003092.1,length=108284737>
##contig=<ID=CM003093.1,length=110733117>
##contig=<ID=CM003094.1,length=77948624>
##contig=<ID=CM003095.1,length=48937534>
##contig=<ID=CM003096.1,length=118999574>
##contig=<ID=CM003097.1,length=107255536>
##contig=<ID=CM003054.1,length=136910013>
##contig=<ID=CM003055.1,length=108641379>
##contig=<ID=CM003056.1,length=135595063>
##contig=<ID=CM003057.1,length=133209281>
##contig=<ID=CM003058.1,length=149435236>
##contig=<ID=CM003059.1,length=136721448>
##contig=<ID=CM003060.1,length=125994751>
##contig=<ID=CM003061.1,length=129151520>
##contig=<ID=CM003062.1,length=146495397>
##contig=<ID=CM003063.1,length=135809342>
##ALT=<ID=*,Description="Represents allele(s) other than observed.">
##INFO=<ID=INDEL,Number=0,Type=Flag,Description="Indicates that the variant is an INDEL.">
##INFO=<ID=IDV,Number=1,Type=Integer,Description="Maximum number of raw reads supporting an indel">
##INFO=<ID=IMF,Number=1,Type=Float,Description="Maximum fraction of raw reads supporting an indel">
##INFO=<ID=DP,Number=1,Type=Integer,Description="Raw read depth">
##INFO=<ID=VDB,Number=1,Type=Float,Description="Variant Distance Bias for filtering splice-site artefacts in RNA-seq data (bigger is better)",Version="3">
##INFO=<ID=RPB,Number=1,Type=Float,Description="Mann-Whitney U test of Read Position Bias (bigger is better)">
##INFO=<ID=MQB,Number=1,Type=Float,Description="Mann-Whitney U test of Mapping Quality Bias (bigger is better)">
##INFO=<ID=BQB,Number=1,Type=Float,Description="Mann-Whitney U test of Base Quality Bias (bigger is better)">
##INFO=<ID=MQSB,Number=1,Type=Float,Description="Mann-Whitney U test of Mapping Quality vs Strand Bias (bigger is better)">
##INFO=<ID=SGB,Number=1,Type=Float,Description="Segregation based metric.">
##INFO=<ID=MQ0F,Number=1,Type=Float,Description="Fraction of MQ0 reads (smaller is better)">
##FORMAT=<ID=PL,Number=G,Type=Integer,Description="List of Phred-scaled genotype likelihoods">
##FORMAT=<ID=GT,Number=1,Type=String,Description="Genotype">
##INFO=<ID=AC,Number=A,Type=Integer,Description="Allele count in genotypes for each ALT allele, in the same order as listed">
##INFO=<ID=AN,Number=1,Type=Integer,Description="Total number of alleles in called genotypes">
##INFO=<ID=DP4,Number=4,Type=Integer,Description="Number of high-quality ref-forward , ref-reverse, alt-forward and alt-reverse bases">
##INFO=<ID=MQ,Number=1,Type=Integer,Description="Average mapping quality">
#CHROM	POS	ID	REF	ALT	QUAL	FILTER	INFO	FORMAT	E01001	E01004	HL1	HL2	India_song	NS011001	Penghu1	PI109839	PI118480	PI118989	PI145681	PI153169	PI155112	PI203396	PI259717	PI314817	PI338337	PI565455	PI599592	red	Taichung1	TN14	TN15	TN16	TN17	TN18	TN9	TNG10	TNG7	Vietnam	Xiamen
CM003088.1	770843	.	T	G	87.415	.	SGB=-0.379885;MQ0F=0;MQ=23;VDB=7.12062e-27;DP=1073;DP4=0,0,1071,0;AN=62;AC=58	GT:PL	0/0:.	1/1:106,132,0	1/1:108,78,0	0/0:.	1/1:106,129,0	1/1:108,84,0	1/1:108,175,0	1/1:113,223,0	1/1:108,78,0	1/1:106,108,0	1/1:109,69,0	1/1:108,172,0	1/1:107,93,0	1/1:116,244,0	1/1:107,148,0	1/1:117,255,0	1/1:109,39,0	1/1:107,154,0	1/1:110,48,0	1/1:106,123,0	1/1:106,141,0	1/1:57,9,0	1/1:79,15,0	1/1:106,132,0	1/1:110,60,0	1/1:106,33,0	1/1:108,99,0	1/1:107,36,0	1/1:108,166,0	1/1:106,105,0	1/1:109,66,0
CM003088.1	1921082	.	A	G	284.59	.	MQ0F=0.00840336;MQ=36;VDB=0;SGB=-0.693147;RPB=1;MQB=1;BQB=1;DP=3112;DP4=0,3014,0,98;AN=62;AC=2	GT:PL	0/0:.	0/0:.	0/0:.	0/0:.	0/0:.	0/0:.	0/0:.	0/0:.	0/0:.	0/0:.	0/0:.	1/1:222,255,0	0/0:.	0/0:.	0/0:.	0/0:.	0/0:.	0/0:.	0/0:.	0/0:.	0/0:.	0/0:.	0/0:.	0/0:.	0/0:.	0/0:.	0/0:.	0/0:.	0/0:.	0/0:.	0/0:.
CM003088.1	2271430	.	C	G	207.589	.	SGB=-0.379885;RPB=1;MQB=1;BQB=1;MQ0F=0;MQ=23;VDB=0;DP=2902;DP4=2794,0,104,0;AN=62;AC=4	GT:PL	0/0:.	0/0:.	0/0:.	0/0:.	0/0:.	0/0:.	0/0:.	0/0:.	0/0:.	0/0:.	0/0:.	0/0:.	0/0:.	0/0:.	0/0:.	0/0:.	0/0:.	0/0:.	0/0:.	0/0:.	0/0:.	0/0:.	0/0:.	1/1:109,253,0	1/1:107,54,0	0/0:.	0/0:.	0/0:.	0/0:.	0/0:.	0/0:.
CM003088.1	2939451	.	A	T	284.59	.	SGB=-0.379885;RPB=1;MQB=1;BQB=1;MQ0F=0;MQ=37;VDB=0;DP=3466;DP4=2644,0,777,0;AN=62;AC=14	GT:PL	0/0:.	0/0:.	1/1:176,204,0	0/0:.	0/0:.	0/0:.	0/0:.	0/0:.	0/0:.	0/0:.	0/0:.	0/0:.	0/0:.	0/0:.	0/0:.	0/0:.	0/0:.	0/0:.	0/0:.	1/1:192,226,0	0/0:.	1/1:254,255,0	1/1:253,255,0	1/1:219,255,0	1/1:193,111,0	0/0:.	0/0:.	1/1:255,255,0	0/0:.	0/0:.	0/0:.
CM003088.1	3077392	.	C	A	233.589	.	VDB=0;SGB=-0.693147;MQ0F=0;MQ=36;RPB=1;MQB=1;BQB=0.237942;DP=1396;DP4=0,627,0,744;AN=62;AC=32	GT:PL	1/1:206,202,0	1/1:186,72,0	0/0:.	1/1:188,84,0	0/0:.	1/1:197,148,0	0/0:.	0/0:.	1/1:192,111,0	1/1:193,132,0	0/0:.	1/1:191,129,0	1/1:185,57,0	0/0:.	1/1:176,54,0	1/1:208,193,0	1/1:191,105,0	1/1:101,12,0	0/0:.	0/0:.	0/0:.	0/0:.	0/0:.	0/0:.	0/0:.	1/1:191,114,0	1/1:188,162,0	0/0:.	0/0:.	1/1:236,255,0	1/1:230,255,0
CM003088.1	3077393	.	A	C	234.589	.	VDB=0;SGB=-0.693147;MQ0F=0;MQ=36;RPB=1;MQB=1;BQB=0.18243;DP=1396;DP4=0,625,0,764;AN=62;AC=32	GT:PL	1/1:201,208,0	1/1:181,75,0	0/0:.	1/1:184,84,0	0/0:.	1/1:190,154,0	0/0:.	0/0:.	1/1:186,114,0	1/1:188,132,0	0/0:.	1/1:189,135,0	1/1:181,57,0	0/0:.	1/1:181,57,0	1/1:199,193,0	1/1:185,105,0	1/1:102,12,0	0/0:.	0/0:.	0/0:.	0/0:.	0/0:.	0/0:.	0/0:.	1/1:187,123,0	1/1:182,165,0	0/0:.	0/0:.	1/1:229,255,0	1/1:226,255,0
CM003088.1	3077436	.	G	A	276.59	.	MQ0F=0;MQ=36;VDB=3.75937e-20;SGB=-0.693136;RPB=1;MQB=1;BQB=1;DP=1396;DP4=0,1310,0,81;AN=62;AC=4	GT:PL	0/0:.	0/0:.	0/0:.	0/0:.	1/1:199,105,0	0/0:.	0/0:.	0/0:.	0/0:.	0/0:.	0/0:.	0/0:.	0/0:.	0/0:.	0/0:.	0/0:.	0/0:.	0/0:.	0/0:.	0/0:.	0/0:.	0/0:.	0/0:.	0/0:.	0/0:.	0/0:.	0/0:.	0/0:.	1/1:204,135,0	0/0:.	0/0:.
CM003088.1	3675077	.	A	G	143.416	.	VDB=1.30483e-15;SGB=-0.692352;MQ0F=0;MQ=23;DP=2327;DP4=0,0,2327,0;AN=62;AC=60	GT:PL	1/1:110,63,0	1/1:106,132,0	1/1:135,255,0	0/0:.	1/1:111,205,0	1/1:106,114,0	1/1:112,211,0	1/1:140,255,0	1/1:125,255,0	1/1:118,255,0	1/1:109,178,0	1/1:107,151,0	1/1:138,255,0	1/1:107,93,0	1/1:117,255,0	1/1:107,157,0	1/1:108,169,0	1/1:130,255,0	1/1:132,255,0	1/1:173,255,0	1/1:107,157,0	1/1:116,247,0	1/1:114,232,0	1/1:110,60,0	1/1:115,238,0	1/1:109,184,0	1/1:113,223,0	1/1:110,193,0	1/1:141,255,0	1/1:107,154,0	1/1:107,160,0
CM003088.1	3772666	.	T	A	284.59	.	MQ0F=0;MQ=37;SGB=-0.379885;RPB=1;MQB=1;BQB=1;VDB=2.76634e-22;DP=1570;DP4=0,1371,0,182;AN=62;AC=12	GT:PL	0/0:.	0/0:.	0/0:.	0/0:.	0/0:.	0/0:.	1/1:167,89,0	1/1:184,114,0	0/0:.	0/0:.	1/1:181,66,0	0/0:.	0/0:.	1/1:175,57,0	0/0:.	0/0:.	0/0:.	0/0:.	1/1:163,82,0	0/0:.	1/1:180,60,0	0/0:.	0/0:.	0/0:.	0/0:.	0/0:.	0/0:.	0/0:.	0/0:.	0/0:.	0/0:.
CM003088.1	6543818	.	C	T	125.416	.	VDB=0;SGB=-0.693147;MQ0F=0;MQ=23;RPB=1;MQB=1;BQB=1;DP=2844;DP4=0,1,0,2830;AN=62;AC=60	GT:PL	1/1:126,255,0	1/1:115,244,0	1/1:134,255,0	1/1:112,214,0	1/1:145,255,0	1/1:122,208,0	1/1:110,190,0	1/1:135,255,0	1/1:129,255,0	0/0:.	1/1:129,255,0	1/1:109,187,0	1/1:111,202,0	1/1:123,255,0	1/1:110,190,0	1/1:136,255,0	1/1:141,255,0	1/1:128,255,0	1/1:133,255,0	1/1:155,255,0	1/1:107,160,0	1/1:112,220,0	1/1:111,205,0	1/1:116,253,0	1/1:69,12,0	1/1:117,255,0	1/1:140,255,0	1/1:116,244,0	1/1:153,255,0	1/1:110,190,0	1/1:127,255,0
CM003088.1	7680967	.	T	C	109.415	.	VDB=1.29641e-11;SGB=-0.691153;MQ0F=0;MQ=23;RPB=1;MQB=1;BQB=1;DP=1686;DP4=0,1,0,1685;AN=62;AC=58	GT:PL	1/1:110,54,0	1/1:107,90,0	1/1:107,144,0	0/0:.	1/1:117,229,0	1/1:108,75,0	1/1:127,255,0	1/1:125,255,0	1/1:110,193,0	1/1:107,157,0	1/1:109,66,0	1/1:127,255,0	1/1:107,160,0	1/1:111,208,0	1/1:106,196,0	1/1:118,255,0	1/1:107,148,0	1/1:113,223,0	1/1:106,138,0	1/1:139,255,0	1/1:110,63,0	0/0:.	1/1:108,75,0	1/1:119,255,0	1/1:86,18,0	1/1:107,36,0	1/1:113,202,0	1/1:107,163,0	1/1:113,226,0	1/1:106,33,0	1/1:118,250,0
CM003088.1	7858518	.	C	A	246.589	.	MQ0F=0;MQ=23;VDB=0;SGB=-0.693147;RPB=1;MQB=1;BQB=0.306452;DP=2897;DP4=2817,0,70,0;AN=62;AC=2	GT:PL	0/0:.	0/0:.	0/0:.	1/1:113,202,0	0/0:.	0/0:.	0/0:.	0/0:.	0/0:.	0/0:.	0/0:.	0/0:.	0/0:.	0/0:.	0/0:.	0/0:.	0/0:.	0/0:.	0/0:.	0/0:.	0/0:.	0/0:.	0/0:.	0/0:.	0/0:.	0/0:.	0/0:.	0/0:.	0/0:.	0/0:.	0/0:.
CM003088.1	9086588	.	C	T	230.589	.	MQ0F=0;MQ=23;VDB=1.29641e-11;SGB=-0.69168;DP=3041;DP4=3000,0,21,0;AN=62;AC=4	GT:PL	0/0:.	0/0:.	0/0:.	0/0:.	0/0:.	0/0:.	0/0:.	0/0:.	0/0:.	0/0:.	0/0:.	0/0:.	0/0:.	0/0:.	0/0:.	0/0:.	0/0:.	0/0:.	0/0:.	0/0:.	0/0:.	0/0:.	0/0:.	1/1:110,57,0	1/1:42,6,0	0/0:.	0/0:.	0/0:.	0/0:.	0/0:.	0/0:.
CM003088.1	9265671	.	G	T	229.589	.	VDB=0;SGB=-0.693147;MQ0F=0;MQ=37;RPB=1;MQB=1;BQB=1;DP=1958;DP4=0,360,0,1592;AN=62;AC=48	GT:PL	1/1:209,166,0	1/1:222,223,0	1/1:215,205,0	1/1:207,151,0	1/1:217,211,0	1/1:206,151,0	0/0:.	0/0:.	1/1:196,66,0	1/1:198,99,0	0/0:.	1/1:181,95,0	1/1:198,87,0	0/0:.	1/1:171,30,0	1/1:198,90,0	1/1:196,63,0	1/1:196,72,0	1/1:236,255,0	1/1:255,255,0	0/0:.	1/1:255,255,0	1/1:203,129,0	0/0:.	0/0:.	1/1:168,30,0	1/1:221,220,0	1/1:244,255,0	1/1:255,255,0	1/1:222,220,0	1/1:226,253,0
CM003088.1	9394574	.	C	G	118.415	.	VDB=7.12062e-27;SGB=-0.693147;MQ0F=0;MQ=23;RPB=1;MQB=0;BQB=0.752809;DP=2461;DP4=2,0,2450,0;AN=62;AC=60	GT:PL	1/1:107,144,0	1/1:146,255,0	1/1:116,255,0	0/0:.	1/1:117,253,0	1/1:110,199,0	1/1:110,199,0	1/1:122,255,0	1/1:110,196,0	1/1:111,202,0	1/1:118,255,0	1/1:148,255,0	1/1:107,93,0	1/1:123,255,0	1/1:139,255,0	1/1:110,193,0	1/1:114,229,0	1/1:110,193,0	1/1:145,255,0	1/1:116,235,0	1/1:115,241,0	1/1:107,99,0	1/1:106,135,0	1/1:112,217,0	1/1:112,214,0	1/1:106,105,0	1/1:110,196,0	1/1:126,255,0	1/1:132,255,0	1/1:131,255,0	1/1:106,123,0
CM003088.1	10332516	.	T	C	284.59	.	MQ0F=0;MQ=36;SGB=-0.379885;RPB=1;MQB=1;BQB=1;VDB=0;DP=2657;DP4=0,2122,0,534;AN=62;AC=10	GT:PL	0/0:.	0/0:.	0/0:.	0/0:.	0/0:.	0/0:.	0/0:.	1/1:255,255,0	0/0:.	0/0:.	1/1:216,196,0	0/0:.	0/0:.	1/1:250,255,0	0/0:.	0/0:.	0/0:.	0/0:.	1/1:243,255,0	0/0:.	1/1:243,255,0	0/0:.	0/0:.	0/0:.	0/0:.	0/0:.	0/0:.	0/0:.	0/0:.	0/0:.	0/0:.
CM003088.1	10370535	.	C	T	284.59	.	MQ0F=0;MQ=37;SGB=-0.379885;RPB=1;MQB=1;BQB=1;VDB=1.30483e-15;DP=2561;DP4=2516,0,43,0;AN=62;AC=4	GT:PL	0/0:.	0/0:.	0/0:.	0/0:.	0/0:.	0/0:.	0/0:.	0/0:.	0/0:.	0/0:.	0/0:.	0/0:.	0/0:.	0/0:.	0/0:.	0/0:.	0/0:.	0/0:.	0/0:.	0/0:.	0/0:.	0/0:.	0/0:.	1/1:197,81,0	1/1:186,45,0	0/0:.	0/0:.	0/0:.	0/0:.	0/0:.	0/0:.
CM003088.1	11592413	.	A	T	106.415	.	VDB=1.30483e-15;SGB=-0.692914;MQ0F=0;MQ=23;DP=1385;DP4=0,0,1365,0;AN=62;AC=58	GT:PL	1/1:108,75,0	1/1:105,108,0	1/1:106,123,0	1/1:110,63,0	1/1:106,90,0	1/1:109,87,0	1/1:111,205,0	1/1:106,141,0	1/1:104,132,0	1/1:110,196,0	1/1:106,105,0	1/1:107,96,0	1/1:107,144,0	1/1:69,12,0	1/1:110,193,0	1/1:107,157,0	1/1:115,238,0	1/1:117,253,0	1/1:106,108,0	1/1:136,255,0	1/1:107,151,0	1/1:69,12,0	0/0:.	1/1:112,223,0	1/1:105,114,0	0/0:.	1/1:106,132,0	1/1:127,255,0	1/1:106,108,0	1/1:107,84,0	1/1:106,33,0
CM003088.1	11840442	.	T	C	115.415	.	VDB=1.29641e-11;SGB=-0.690438;MQ0F=0;MQ=23;DP=1516;DP4=0,0,1515,0;AN=62;AC=60	GT:PL	1/1:110,51,0	0/0:.	1/1:120,154,0	1/1:83,12,0	1/1:108,169,0	1/1:107,36,0	1/1:107,93,0	1/1:135,229,0	1/1:130,166,0	1/1:110,193,0	1/1:123,255,0	1/1:134,187,0	1/1:104,30,0	1/1:133,255,0	1/1:122,181,0	1/1:127,255,0	1/1:107,160,0	1/1:106,120,0	1/1:133,255,0	1/1:120,111,0	1/1:123,190,0	1/1:121,36,0	1/1:69,12,0	1/1:106,33,0	1/1:107,99,0	1/1:110,51,0	1/1:141,255,0	1/1:145,255,0	1/1:140,255,0	1/1:107,42,0	1/1:124,154,0
CM003088.1	13497272	.	A	G	74.4149	.	VDB=5.52906e-06;SGB=-0.662043;MQ0F=0;MQ=37;DP=2744;DP4=0,0,0,418;AN=62;AC=60	GT:PL	1/1:72,27,0	1/1:58,18,0	1/1:84,57,0	1/1:37,9,0	1/1:64,33,0	1/1:85,57,0	1/1:84,54,0	1/1:86,60,0	1/1:89,48,0	1/1:78,24,0	1/1:85,96,0	1/1:66,24,0	1/1:50,12,0	1/1:85,51,0	1/1:76,48,0	1/1:72,36,0	1/1:104,42,0	1/1:76,36,0	1/1:87,36,0	1/1:83,51,0	1/1:72,30,0	1/1:68,39,0	1/1:60,15,0	1/1:90,42,0	0/0:.	1/1:89,45,0	1/1:86,54,0	1/1:78,90,0	1/1:82,33,0	1/1:84,36,0	1/1:84,48,0
CM003088.1	14892848	.	T	A	272.59	.	MQ0F=0;MQ=37;SGB=-0.379885;RPB=1;MQB=1;BQB=1;VDB=1.33331e-05;DP=1048;DP4=1018,0,22,0;AN=62;AC=4	GT:PL	0/0:.	0/0:.	0/0:.	0/0:.	0/0:.	0/0:.	0/0:.	0/0:.	0/0:.	0/0:.	0/0:.	0/0:.	0/0:.	0/0:.	0/0:.	0/0:.	0/0:.	0/0:.	0/0:.	0/0:.	0/0:.	0/0:.	0/0:.	1/1:158,24,0	1/1:183,39,0	0/0:.	0/0:.	0/0:.	0/0:.	0/0:.	0/0:.
CM003088.1	18190934	.	T	A	112.415	.	VDB=0;SGB=-0.693147;MQ0F=0;MQ=23;DP=2105;DP4=0,0,2097,0;AN=62;AC=60	GT:PL	1/1:108,169,0	1/1:107,87,0	1/1:117,255,0	1/1:112,217,0	1/1:112,214,0	1/1:110,199,0	1/1:118,255,0	1/1:110,196,0	1/1:118,255,0	1/1:107,157,0	1/1:106,123,0	1/1:131,255,0	1/1:121,211,0	1/1:123,255,0	1/1:119,255,0	1/1:108,169,0	1/1:108,75,0	1/1:121,255,0	1/1:111,208,0	1/1:129,255,0	1/1:120,255,0	1/1:110,48,0	1/1:106,129,0	1/1:108,84,0	1/1:42,6,0	0/0:.	1/1:142,255,0	1/1:133,255,0	1/1:108,78,0	1/1:127,255,0	1/1:128,255,0
CM003088.1	19104260	.	A	G	111.415	.	VDB=3.75937e-20;SGB=-0.693136;MQ0F=0;MQ=25;RPB=0.00475848;MQB=0.00475848;MQSB=0.00475848;BQB=0.930737;DP=1620;DP4=0,24,1589,0;AN=62;AC=60	GT:PL	1/1:120,105,0	1/1:120,135,0	1/1:49,18,0	1/1:120,99,0	1/1:134,255,0	1/1:131,255,0	1/1:119,93,0	1/1:118,126,0	1/1:123,184,0	1/1:119,90,0	1/1:116,96,0	1/1:119,123,0	1/1:128,238,0	1/1:120,75,0	1/1:119,141,0	1/1:121,75,0	1/1:119,78,0	1/1:121,148,0	1/1:124,214,0	1/1:85,171,0	1/1:126,126,0	1/1:120,157,0	1/1:122,51,0	1/1:117,57,0	1/1:117,108,0	1/1:117,90,0	1/1:136,255,0	1/1:141,255,0	1/1:126,202,0	1/1:119,166,0	0/0:.
CM003088.1	19104262	.	G	A	110.415	.	VDB=3.75937e-20;SGB=-0.693136;MQ0F=0;MQ=25;RPB=0.00475848;MQB=0.00475848;MQSB=0.00475848;BQB=0.0721092;DP=1620;DP4=0,24,1593,0;AN=62;AC=60	GT:PL	1/1:120,105,0	1/1:120,138,0	1/1:46,14,0	1/1:120,99,0	1/1:134,255,0	1/1:131,255,0	1/1:119,93,0	1/1:118,126,0	1/1:124,184,0	1/1:119,90,0	1/1:116,93,0	1/1:119,123,0	1/1:128,238,0	1/1:120,75,0	1/1:119,138,0	1/1:121,78,0	1/1:119,78,0	1/1:121,151,0	1/1:124,214,0	1/1:84,170,0	1/1:124,126,0	1/1:120,157,0	1/1:121,51,0	1/1:117,57,0	1/1:117,108,0	1/1:117,90,0	1/1:134,255,0	1/1:140,255,0	1/1:126,205,0	1/1:119,166,0	0/0:.
CM003088.1	24881618	.	T	G	67.4148	.	VDB=1;SGB=-0.693147;MQSB=4.27841e-14;MQ0F=0.238806;MQ=23;DP=3361;DP4=0,0,694,842;AN=62;AC=38	GT:PL	1/1:74,255,0	1/1:46,132,0	1/1:91,205,0	1/1:69,51,0	1/1:53,190,0	1/1:32,226,0	1/1:34,123,0	0/0:.	0/0:.	0/0:.	0/0:.	0/0:.	0/0:.	1/1:63,57,0	0/0:.	1/1:33,54,0	0/0:.	1/1:47,81,0	0/0:.	1/1:97,255,0	0/0:.	1/1:56,255,0	1/1:59,175,0	1/1:34,75,0	1/1:56,81,0	1/1:63,193,0	1/1:88,255,0	0/0:.	0/0:.	1/1:54,126,0	1/1:65,255,0
CM003088.1	28447848	.	A	G	284.59	.	MQ0F=0;MQ=37;VDB=0.02;SGB=-0.453602;RPB=1;MQB=1;BQB=0.447674;DP=3143;DP4=0,2803,0,339;AN=62;AC=4	GT:PL	0/0:.	0/0:.	0/0:.	0/0:.	0/0:.	1/1:255,255,0	0/0:.	0/0:.	0/0:.	0/0:.	0/0:.	0/0:.	0/0:.	0/0:.	0/0:.	0/0:.	0/0:.	0/0:.	0/0:.	0/0:.	0/0:.	0/0:.	0/0:.	0/0:.	0/0:.	0/0:.	1/1:255,255,0	0/0:.	0/0:.	0/0:.	0/0:.
CM003088.1	35817410	.	G	A	240.589	.	MQ0F=0;MQ=23;SGB=-0.379885;RPB=1;MQB=1;BQB=1;VDB=0;DP=4934;DP4=4757,0,167,0;AN=62;AC=2	GT:PL	0/0:.	0/0:.	0/0:.	0/0:.	0/0:.	0/0:.	0/0:.	0/0:.	0/0:.	0/0:.	0/0:.	0/0:.	1/1:103,212,0	0/0:.	0/0:.	0/0:.	0/0:.	0/0:.	0/0:.	0/0:.	0/0:.	0/0:.	0/0:.	0/0:.	0/0:.	0/0:.	0/0:.	0/0:.	0/0:.	0/0:.	0/0:.
CM003088.1	36918543	.	G	A	280.59	.	VDB=2.76634e-22;SGB=-0.693145;MQ0F=0;MQ=37;RPB=1;MQB=1;BQB=1;DP=1249;DP4=1000,0,245,0;AN=62;AC=14	GT:PL	1/1:201,120,0	1/1:207,160,0	0/0:.	0/0:.	0/0:.	0/0:.	0/0:.	0/0:.	1/1:202,129,0	1/1:182,39,0	0/0:.	0/0:.	1/1:206,151,0	0/0:.	0/0:.	1/1:153,21,0	1/1:177,68,0	0/0:.	0/0:.	0/0:.	0/0:.	0/0:.	0/0:.	0/0:.	0/0:.	0/0:.	0/0:.	0/0:.	0/0:.	0/0:.	0/0:.
CM003088.1	38556767	.	T	C	132.416	.	VDB=0;SGB=-0.693147;MQ0F=0;MQ=20;DP=2321;DP4=0,0,0,2311;AN=62;AC=60	GT:PL	1/1:103,255,0	1/1:125,255,0	0/0:.	1/1:117,255,0	1/1:162,255,0	1/1:116,255,0	1/1:102,255,0	1/1:104,220,0	1/1:104,247,0	1/1:90,120,0	1/1:97,250,0	1/1:74,18,0	1/1:91,178,0	1/1:86,126,0	1/1:94,129,0	1/1:110,255,0	1/1:85,135,0	1/1:83,24,0	1/1:92,193,0	1/1:74,18,0	1/1:104,255,0	1/1:36,6,0	1/1:91,111,0	1/1:98,220,0	1/1:141,255,0	1/1:89,157,0	1/1:94,214,0	1/1:96,178,0	1/1:91,114,0	1/1:103,144,0	1/1:153,255,0
CM003088.1	38556769	.	C	T	134.416	.	VDB=0;SGB=-0.693147;MQ0F=0;MQ=20;DP=2321;DP4=0,0,0,2308;AN=62;AC=60	GT:PL	1/1:103,255,0	1/1:125,255,0	0/0:.	1/1:118,255,0	1/1:164,255,0	1/1:120,255,0	1/1:96,255,0	1/1:104,220,0	1/1:103,244,0	1/1:90,120,0	1/1:97,250,0	1/1:74,18,0	1/1:91,178,0	1/1:86,126,0	1/1:90,126,0	1/1:105,255,0	1/1:90,135,0	1/1:83,24,0	1/1:96,196,0	1/1:74,18,0	1/1:104,255,0	1/1:36,6,0	1/1:91,111,0	1/1:98,217,0	1/1:141,255,0	1/1:94,160,0	1/1:94,217,0	1/1:99,175,0	1/1:91,111,0	1/1:103,144,0	1/1:150,255,0
CM003088.1	38556815	.	G	T	134.416	.	VDB=0;SGB=-0.693147;MQ0F=0;MQ=20;DP=2321;DP4=0,0,0,2321;AN=62;AC=60	GT:PL	1/1:103,255,0	1/1:125,255,0	0/0:.	1/1:118,255,0	1/1:164,255,0	1/1:120,255,0	1/1:102,255,0	1/1:104,220,0	1/1:104,247,0	1/1:90,120,0	1/1:97,250,0	1/1:74,18,0	1/1:91,178,0	1/1:102,129,0	1/1:94,129,0	1/1:110,255,0	1/1:90,135,0	1/1:83,24,0	1/1:111,199,0	1/1:74,18,0	1/1:105,255,0	1/1:36,6,0	1/1:91,111,0	1/1:98,220,0	1/1:141,255,0	1/1:94,160,0	1/1:94,217,0	1/1:116,181,0	1/1:91,114,0	1/1:103,144,0	1/1:153,255,0
CM003088.1	38556818	.	G	T	134.416	.	VDB=0;SGB=-0.693147;MQ0F=0;MQ=20;DP=2321;DP4=0,0,0,2317;AN=62;AC=60	GT:PL	1/1:103,255,0	1/1:125,255,0	0/0:.	1/1:118,255,0	1/1:164,255,0	1/1:120,255,0	1/1:102,255,0	1/1:104,220,0	1/1:104,247,0	1/1:90,120,0	1/1:97,250,0	1/1:74,18,0	1/1:91,178,0	1/1:102,126,0	1/1:94,129,0	1/1:110,255,0	1/1:86,135,0	1/1:83,24,0	1/1:111,199,0	1/1:74,18,0	1/1:105,255,0	1/1:36,6,0	1/1:91,111,0	1/1:98,217,0	1/1:141,255,0	1/1:94,160,0	1/1:94,217,0	1/1:116,181,0	1/1:91,114,0	1/1:100,141,0	1/1:153,255,0
CM003088.1	39910957	.	T	C	145.416	.	VDB=0;SGB=-0.693147;MQ0F=0;MQ=23;DP=2303;DP4=0,0,0,2292;AN=62;AC=60	GT:PL	1/1:175,255,0	1/1:124,255,0	1/1:117,253,0	1/1:107,96,0	1/1:155,255,0	1/1:109,190,0	1/1:113,223,0	1/1:107,175,0	1/1:110,63,0	1/1:101,27,0	1/1:115,244,0	1/1:108,166,0	1/1:110,196,0	1/1:121,255,0	0/0:.	1/1:114,235,0	1/1:120,255,0	1/1:110,190,0	1/1:116,247,0	1/1:175,255,0	1/1:145,255,0	1/1:108,172,0	1/1:108,75,0	1/1:120,255,0	1/1:69,12,0	1/1:127,247,0	1/1:133,255,0	1/1:106,105,0	1/1:106,108,0	1/1:123,255,0	1/1:108,166,0
CM003088.1	39911001	.	A	C	147.416	.	VDB=0;SGB=-0.693147;MQ0F=0;MQ=23;RPB=1;MQB=1;BQB=1;DP=2303;DP4=0,1,0,2299;AN=62;AC=60	GT:PL	1/1:175,255,0	1/1:124,255,0	1/1:117,255,0	1/1:107,96,0	1/1:157,255,0	1/1:110,190,0	1/1:113,223,0	1/1:108,178,0	1/1:110,63,0	1/1:104,30,0	1/1:115,244,0	1/1:108,169,0	1/1:110,196,0	1/1:121,255,0	0/0:.	1/1:114,235,0	1/1:120,255,0	1/1:109,190,0	1/1:116,250,0	1/1:177,255,0	1/1:146,255,0	1/1:108,169,0	1/1:108,78,0	1/1:121,255,0	1/1:69,12,0	1/1:114,224,0	1/1:134,255,0	1/1:106,105,0	1/1:106,108,0	1/1:122,255,0	1/1:108,166,0
CM003088.1	45991509	.	C	T	284.59	.	MQ0F=0;MQ=37;VDB=0.02;SGB=-0.453602;RPB=1;MQB=0;BQB=0.963415;DP=2150;DP4=2000,0,149,0;AN=62;AC=4	GT:PL	0/0:.	0/0:.	0/0:.	0/0:.	0/0:.	0/0:.	0/0:.	0/0:.	0/0:.	1/1:121,255,0	0/0:.	0/0:.	0/0:.	0/0:.	0/0:.	0/0:.	1/1:111,138,0	0/0:.	0/0:.	0/0:.	0/0:.	0/0:.	0/0:.	0/0:.	0/0:.	0/0:.	0/0:.	0/0:.	0/0:.	0/0:.	0/0:.
CM003088.1	54397068	.	C	A	284.59	.	SGB=-0.379885;RPB=1;MQB=1;BQB=1;MQ0F=0;MQ=37;VDB=0;DP=2003;DP4=0,905,0,1084;AN=62;AC=30	GT:PL	0/0:.	0/0:.	1/1:255,255,0	1/1:210,187,0	1/1:255,255,0	0/0:.	0/0:.	0/0:.	0/0:.	0/0:.	0/0:.	1/1:173,30,0	0/0:.	0/0:.	1/1:225,241,0	0/0:.	0/0:.	1/1:197,84,0	1/1:217,220,0	1/1:255,255,0	0/0:.	1/1:253,255,0	1/1:197,93,0	0/0:.	0/0:.	1/1:148,10,0	0/0:.	1/1:198,111,0	1/1:208,172,0	1/1:199,117,0	1/1:237,255,0
CM003088.1	54455062	.	A	C	76.4149	.	VDB=3.9014e-05;SGB=-0.69168;MQSB=1;MQ0F=0.0344828;MQ=35;DP=3581;DP4=0,0,667,736;AN=62;AC=50	GT:PL	1/1:69,57,0	1/1:88,90,0	1/1:67,255,0	1/1:82,99,0	1/1:78,244,0	1/1:106,232,0	1/1:38,111,0	1/1:32,141,0	0/0:.	1/1:32,126,0	1/1:44,78,0	1/1:51,75,0	0/0:.	1/1:45,160,0	1/1:62,66,0	1/1:38,154,0	1/1:48,24,0	0/0:.	0/0:.	1/1:62,255,0	0/0:.	1/1:52,78,0	1/1:77,48,0	1/1:48,120,0	1/1:89,157,0	1/1:72,135,0	1/1:91,255,0	0/0:.	1/1:60,36,0	1/1:82,84,0	1/1:50,151,0
CM003088.1	55514108	.	G	A	284.59	.	MQ0F=0;MQ=37;SGB=-0.379885;RPB=1;MQB=1;BQB=1;VDB=0;DP=3691;DP4=0,3409,0,280;AN=62;AC=4	GT:PL	0/0:.	0/0:.	0/0:.	0/0:.	0/0:.	1/1:254,255,0	0/0:.	0/0:.	0/0:.	0/0:.	0/0:.	0/0:.	0/0:.	0/0:.	0/0:.	0/0:.	0/0:.	0/0:.	0/0:.	0/0:.	0/0:.	0/0:.	0/0:.	0/0:.	0/0:.	0/0:.	1/1:255,255,0	0/0:.	0/0:.	0/0:.	0/0:.
CM003088.1	55795384	.	C	T	284.59	.	VDB=0;SGB=-0.693147;MQ0F=0;MQ=37;RPB=1;MQB=1;BQB=1;DP=2391;DP4=302,0,2086,0;AN=62;AC=54	GT:PL	1/1:255,255,0	1/1:199,93,0	1/1:209,166,0	1/1:191,48,0	1/1:255,255,0	1/1:240,255,0	1/1:179,83,0	0/0:.	1/1:226,238,0	1/1:215,193,0	0/0:.	1/1:215,190,0	1/1:203,132,0	0/0:.	1/1:255,255,0	1/1:206,148,0	1/1:197,75,0	1/1:243,255,0	1/1:209,169,0	1/1:254,255,0	0/0:.	1/1:213,184,0	1/1:255,255,0	1/1:230,255,0	1/1:242,255,0	1/1:123,15,0	1/1:255,255,0	1/1:200,105,0	1/1:233,255,0	1/1:175,30,0	1/1:255,255,0
CM003088.1	61796561	.	A	C	122.415	.	VDB=7.12062e-27;SGB=-0.693146;MQ0F=0;MQ=20;RPB=1;MQB=0.000252502;BQB=0.997758;DP=2747;DP4=0,6,0,2739;AN=62;AC=60	GT:PL	1/1:86,132,0	1/1:93,48,0	1/1:127,255,0	1/1:86,154,0	1/1:124,255,0	1/1:87,181,0	1/1:88,190,0	1/1:126,255,0	1/1:98,255,0	1/1:112,255,0	1/1:87,172,0	1/1:86,126,0	1/1:99,255,0	1/1:85,132,0	1/1:86,163,0	1/1:101,255,0	1/1:101,255,0	1/1:92,238,0	1/1:89,208,0	1/1:152,255,0	1/1:132,255,0	1/1:86,129,0	1/1:96,255,0	1/1:117,190,0	1/1:88,190,0	1/1:91,36,0	0/0:.	1/1:103,255,0	1/1:106,244,0	1/1:93,211,0	1/1:136,255,0
CM003088.1	61796565	.	A	G	121.415	.	VDB=7.12062e-27;SGB=-0.693146;MQ0F=0;MQ=20;RPB=1;MQB=0.000252502;BQB=0.986069;DP=2747;DP4=0,7,0,2734;AN=62;AC=60	GT:PL	1/1:86,132,0	1/1:93,45,0	1/1:122,255,0	1/1:86,154,0	1/1:123,255,0	1/1:87,181,0	1/1:88,193,0	1/1:139,255,0	1/1:98,255,0	1/1:113,255,0	1/1:87,172,0	1/1:86,126,0	1/1:99,255,0	1/1:85,135,0	1/1:86,163,0	1/1:101,255,0	1/1:100,255,0	1/1:91,235,0	1/1:89,208,0	1/1:151,255,0	1/1:132,255,0	1/1:86,129,0	1/1:96,255,0	1/1:112,190,0	1/1:88,190,0	1/1:91,36,0	0/0:.	1/1:103,255,0	1/1:107,244,0	1/1:93,211,0	1/1:135,255,0
CM003088.1	62514978	.	C	T	270.59	.	MQ0F=0;MQ=37;SGB=-0.379885;RPB=1;MQB=1;BQB=1;VDB=0;DP=1241;DP4=0,1184,0,55;AN=62;AC=2	GT:PL	0/0:.	0/0:.	0/0:.	0/0:.	0/0:.	0/0:.	0/0:.	0/0:.	0/0:.	0/0:.	0/0:.	0/0:.	0/0:.	0/0:.	0/0:.	0/0:.	0/0:.	0/0:.	0/0:.	0/0:.	0/0:.	0/0:.	0/0:.	0/0:.	0/0:.	0/0:.	0/0:.	0/0:.	0/0:.	1/1:89,163,0	0/0:.
CM003088.1	67733042	.	G	T	284.59	.	MQ0F=0;MQ=37;VDB=3.75937e-20;SGB=-0.693136;RPB=1;MQB=1;BQB=0.424748;DP=2873;DP4=0,2574,0,282;AN=62;AC=8	GT:PL	0/0:.	0/0:.	0/0:.	0/0:.	0/0:.	1/1:195,105,0	0/0:.	0/0:.	0/0:.	0/0:.	0/0:.	0/0:.	0/0:.	0/0:.	0/0:.	0/0:.	0/0:.	0/0:.	0/0:.	0/0:.	0/0:.	0/0:.	0/0:.	1/1:251,255,0	1/1:186,78,0	0/0:.	1/1:230,255,0	0/0:.	0/0:.	0/0:.	0/0:.
CM003088.1	70525918	.	C	T	284.59	.	MQ0F=0;MQ=37;VDB=2.63505e-13;SGB=-0.692067;RPB=1;MQB=1;BQB=0.889831;DP=1985;DP4=1779,0,206,0;AN=62;AC=8	GT:PL	0/0:.	0/0:.	0/0:.	0/0:.	0/0:.	1/1:195,60,0	0/0:.	0/0:.	0/0:.	0/0:.	0/0:.	0/0:.	0/0:.	0/0:.	0/0:.	0/0:.	0/0:.	0/0:.	0/0:.	0/0:.	0/0:.	0/0:.	0/0:.	1/1:190,51,0	1/1:206,154,0	0/0:.	1/1:225,255,0	0/0:.	0/0:.	0/0:.	0/0:.
CM003088.1	71272800	.	C	G	80.3894	.	MQ0F=1;MQ=0;VDB=1.30483e-15;SGB=-0.692352;RPB=1;MQB=1;MQSB=1;BQB=1;DP=158;DP4=0,137,21,0;AN=62;AC=2	GT:PL	0/0:.	0/0:.	0/0:.	0/0:.	0/0:.	0/0:.	0/0:.	0/0:.	0/0:.	0/0:.	0/0:.	0/0:.	0/0:.	0/0:.	1/1:107,53,0	0/0:.	0/0:.	0/0:.	0/0:.	0/0:.	0/0:.	0/0:.	0/0:.	0/0:.	0/0:.	0/0:.	0/0:.	0/0:.	0/0:.	0/0:.	0/0:.
CM003088.1	71312440	.	C	T	284.59	.	SGB=-0.379885;RPB=1;MQB=1;BQB=1;MQ0F=0;MQ=37;VDB=0;DP=1729;DP4=1420,0,309,0;AN=62;AC=8	GT:PL	0/0:.	0/0:.	0/0:.	0/0:.	0/0:.	1/1:243,255,0	0/0:.	0/0:.	0/0:.	0/0:.	0/0:.	0/0:.	0/0:.	0/0:.	0/0:.	0/0:.	0/0:.	0/0:.	0/0:.	0/0:.	0/0:.	0/0:.	0/0:.	1/1:212,223,0	1/1:229,253,0	0/0:.	1/1:201,117,0	0/0:.	0/0:.	0/0:.	0/0:.
CM003088.1	71747501	.	C	T	284.59	.	MQ0F=0;MQ=37;VDB=0;SGB=-0.693147;RPB=1;MQB=1;BQB=0.983607;DP=2268;DP4=2197,0,61,0;AN=62;AC=2	GT:PL	0/0:.	0/0:.	0/0:.	0/0:.	0/0:.	0/0:.	1/1:176,122,0	0/0:.	0/0:.	0/0:.	0/0:.	0/0:.	0/0:.	0/0:.	0/0:.	0/0:.	0/0:.	0/0:.	0/0:.	0/0:.	0/0:.	0/0:.	0/0:.	0/0:.	0/0:.	0/0:.	0/0:.	0/0:.	0/0:.	0/0:.	0/0:.
CM003088.1	76495464	.	C	T	284.59	.	SGB=-0.379885;RPB=1;MQB=1;BQB=1;MQ0F=0;MQ=36;VDB=0.0221621;DP=1900;DP4=1530,0,367,0;AN=62;AC=8	GT:PL	0/0:.	0/0:.	0/0:.	0/0:.	0/0:.	1/1:202,126,0	0/0:.	0/0:.	0/0:.	0/0:.	0/0:.	0/0:.	0/0:.	0/0:.	0/0:.	0/0:.	0/0:.	0/0:.	0/0:.	0/0:.	0/0:.	0/0:.	0/0:.	1/1:214,190,0	1/1:220,229,0	0/0:.	1/1:255,255,0	0/0:.	0/0:.	0/0:.	0/0:.
CM003088.1	77013363	.	C	G	158.416	.	VDB=7.12062e-27;SGB=-0.693146;MQ0F=0;MQ=23;RPB=1;MQB=1;BQB=1;DP=1758;DP4=1,0,1749,0;AN=62;AC=60	GT:PL	1/1:114,129,0	1/1:132,141,0	1/1:121,163,0	1/1:122,175,0	1/1:138,214,0	1/1:138,223,0	1/1:106,138,0	1/1:123,187,0	1/1:108,172,0	1/1:121,87,0	1/1:138,232,0	1/1:106,117,0	1/1:104,30,0	1/1:110,175,0	1/1:136,255,0	1/1:110,190,0	1/1:123,48,0	1/1:129,250,0	1/1:188,255,0	1/1:126,255,0	1/1:142,255,0	1/1:107,93,0	1/1:109,66,0	1/1:125,238,0	1/1:107,87,0	0/0:.	1/1:132,255,0	1/1:112,217,0	1/1:122,181,0	1/1:57,9,0	1/1:106,135,0
CM003088.1	88222985	.	A	G	184.087	.	VDB=1.33331e-05;SGB=-0.651104;RPB=1;MQB=3.0798e-05;BQB=0.00299818;MQ0F=0.878788;MQ=4;DP=3071;DP4=0,1691,0,1378;AN=62;AC=58	GT:PL	1/1:105,96,0	1/1:210,98,0	1/1:175,10,0	1/1:183,20,0	1/1:164,22,0	1/1:177,11,0	1/1:197,12,0	1/1:184,16,0	1/1:207,25,0	1/1:202,12,0	1/1:166,15,0	1/1:176,10,0	1/1:179,11,0	1/1:155,51,0	1/1:201,38,0	1/1:181,13,0	1/1:176,11,0	1/1:164,29,0	1/1:211,17,0	1/1:201,16,0	1/1:186,13,0	0/0:.	1/1:161,10,0	1/1:162,22,0	0/0:.	1/1:109,34,0	1/1:145,80,0	1/1:150,61,0	1/1:169,25,0	1/1:148,37,0	1/1:171,12,0
CM003088.1	88225729	.	T	C	160.403	.	VDB=5.92685e-32;SGB=-0.693147;MQ0F=0;MQ=23;RPB=1;MQB=1;BQB=1;DP=2609;DP4=0,2,0,2600;AN=62;AC=60	GT:PL	1/1:107,151,0	1/1:157,255,0	1/1:149,255,0	1/1:129,114,0	1/1:106,99,0	1/1:123,163,0	1/1:118,255,0	1/1:110,199,0	1/1:116,247,0	1/1:131,255,0	1/1:106,120,0	1/1:122,175,0	1/1:117,148,0	1/1:117,154,0	1/1:106,102,0	1/1:177,255,0	1/1:120,255,0	1/1:115,238,0	1/1:109,39,0	1/1:177,255,0	1/1:151,255,0	1/1:125,201,0	0/0:.	1/1:106,111,0	1/1:107,144,0	1/1:164,255,0	1/1:187,255,0	1/1:135,255,0	1/1:154,255,0	1/1:170,255,0	1/1:157,255,0
CM003088.1	89165166	.	A	G	200.589	.	MQ0F=0;MQ=23;VDB=0.02;SGB=-0.453602;RPB=0.961326;MQB=1;BQB=0.720994;DP=3093;DP4=2599,0,484,0;AN=62;AC=8	GT:PL	0/0:.	0/0:.	0/0:.	0/0:.	0/0:.	0/0:.	0/0:.	1/1:128,255,0	0/0:.	0/0:.	1/1:137,255,0	0/0:.	0/0:.	1/1:111,216,0	0/0:.	0/0:.	0/0:.	0/0:.	0/0:.	0/0:.	1/1:137,255,0	0/0:.	0/0:.	0/0:.	0/0:.	0/0:.	0/0:.	0/0:.	0/0:.	0/0:.	0/0:.
CM003088.1	90053755	.	A	C	122.415	.	SGB=-0.379885;MQ0F=0;MQ=23;VDB=3.75937e-20;DP=2452;DP4=0,0,0,2447;AN=62;AC=60	GT:PL	0/0:.	1/1:106,111,0	1/1:113,226,0	1/1:110,57,0	1/1:122,255,0	1/1:113,226,0	1/1:116,247,0	1/1:122,255,0	1/1:112,214,0	1/1:127,255,0	1/1:123,255,0	1/1:152,255,0	1/1:110,48,0	1/1:110,196,0	1/1:122,255,0	1/1:124,255,0	1/1:121,255,0	1/1:106,123,0	1/1:141,255,0	1/1:152,255,0	1/1:134,255,0	1/1:110,60,0	1/1:110,60,0	1/1:109,190,0	1/1:106,111,0	1/1:106,154,0	1/1:129,255,0	1/1:139,255,0	1/1:135,255,0	1/1:132,255,0	1/1:115,244,0
CM003088.1	90119252	.	G	A	110.415	.	VDB=3.75937e-20;SGB=-0.693139;MQ0F=0;MQ=23;RPB=1;MQB=1;BQB=1;DP=1555;DP4=1,0,1553,0;AN=62;AC=60	GT:PL	1/1:106,108,0	0/0:.	1/1:109,69,0	1/1:125,255,0	1/1:110,54,0	1/1:110,63,0	1/1:112,211,0	1/1:108,126,0	1/1:109,190,0	1/1:107,96,0	1/1:130,255,0	1/1:105,123,0	1/1:107,148,0	1/1:106,126,0	1/1:108,175,0	1/1:130,255,0	1/1:110,193,0	1/1:107,151,0	1/1:117,255,0	1/1:140,255,0	1/1:109,66,0	1/1:79,15,0	1/1:109,39,0	1/1:109,60,0	1/1:111,69,0	1/1:106,126,0	1/1:110,190,0	1/1:109,178,0	1/1:123,255,0	1/1:109,93,0	1/1:101,27,0
CM003088.1	90269752	.	T	A	197.589	.	VDB=4.49525e-10;SGB=-0.688148;MQ0F=0;MQ=23;RPB=1;MQB=1;BQB=0.5625;DP=2351;DP4=1219,0,1125,0;AN=62;AC=30	GT:PL	1/1:110,45,0	1/1:111,205,0	0/0:.	1/1:79,15,0	1/1:159,255,0	0/0:.	0/0:.	0/0:.	1/1:110,175,0	1/1:113,220,0	0/0:.	1/1:92,21,0	1/1:121,93,0	0/0:.	1/1:140,255,0	1/1:112,217,0	1/1:123,255,0	1/1:177,255,0	1/1:110,196,0	0/0:.	0/0:.	0/0:.	0/0:.	0/0:.	0/0:.	0/0:.	0/0:.	0/0:.	0/0:.	1/1:111,208,0	1/1:127,214,0
CM003088.1	90614626	.	T	C	81.415	.	VDB=1;SGB=-0.676189;MQSB=0.0297172;MQ0F=0.352941;MQ=10;DP=2196;DP4=0,0,353,437;AN=62;AC=60	GT:PL	1/1:59,33,0	1/1:61,42,0	1/1:100,144,0	1/1:63,51,0	1/1:111,187,0	1/1:81,117,0	1/1:33,45,0	1/1:66,138,0	1/1:75,60,0	1/1:44,45,0	1/1:77,33,0	1/1:73,33,0	1/1:44,21,0	1/1:38,9,0	1/1:31,30,0	1/1:86,120,0	1/1:79,30,0	1/1:96,99,0	1/1:53,66,0	1/1:72,196,0	1/1:74,81,0	1/1:81,78,0	1/1:103,135,0	1/1:83,45,0	1/1:34,21,0	1/1:86,90,0	1/1:47,187,0	1/1:85,36,0	1/1:49,36,0	0/0:.	1/1:85,78,0
CM003088.1	90758030	.	G	A	284.59	.	MQ0F=0;MQ=37;VDB=0;SGB=-0.693147;RPB=1;MQB=1;BQB=0.880063;DP=3031;DP4=2923,0,93,0;AN=62;AC=2	GT:PL	0/0:.	0/0:.	0/0:.	0/0:.	0/0:.	0/0:.	1/1:180,182,0	0/0:.	0/0:.	0/0:.	0/0:.	0/0:.	0/0:.	0/0:.	0/0:.	0/0:.	0/0:.	0/0:.	0/0:.	0/0:.	0/0:.	0/0:.	0/0:.	0/0:.	0/0:.	0/0:.	0/0:.	0/0:.	0/0:.	0/0:.	0/0:.
CM003088.1	90916564	.	C	T	284.59	.	VDB=0.02;SGB=-0.453602;RPB=1;MQB=1;BQB=0.851852;MQ0F=0;MQ=37;DP=2854;DP4=0,1689,0,1162;AN=62;AC=20	GT:PL	0/0:.	0/0:.	1/1:235,255,0	0/0:.	0/0:.	0/0:.	0/0:.	1/1:228,255,0	0/0:.	0/0:.	1/1:247,255,0	0/0:.	0/0:.	1/1:255,255,0	0/0:.	0/0:.	0/0:.	0/0:.	0/0:.	1/1:242,255,0	1/1:255,255,0	1/1:212,255,0	1/1:255,255,0	0/0:.	0/0:.	0/0:.	0/0:.	1/1:205,138,0	1/1:225,232,0	0/0:.	0/0:.
CM003088.1	91198743	.	C	T	146.416	.	VDB=2.26006e-08;SGB=-0.676189;MQ0F=0;MQ=23;RPB=1;MQB=0;BQB=0.777778;DP=1953;DP4=2,0,1945,0;AN=62;AC=60	GT:PL	1/1:106,33,0	0/0:.	1/1:108,172,0	1/1:106,126,0	1/1:121,255,0	1/1:121,190,0	1/1:114,235,0	1/1:97,255,0	1/1:106,138,0	1/1:116,253,0	1/1:114,235,0	1/1:110,196,0	1/1:106,148,0	1/1:57,9,0	1/1:117,255,0	1/1:114,229,0	1/1:108,166,0	1/1:106,117,0	1/1:145,255,0	1/1:176,255,0	1/1:147,255,0	1/1:109,42,0	1/1:106,33,0	1/1:108,84,0	1/1:109,66,0	1/1:57,9,0	1/1:110,190,0	1/1:170,255,0	1/1:106,132,0	1/1:107,157,0	1/1:106,135,0
CM003088.1	91423690	.	C	T	284.59	.	MQ0F=0;MQ=37;SGB=-0.379885;RPB=1;MQB=1;BQB=1;VDB=0.02;DP=2868;DP4=0,2794,0,74;AN=62;AC=2	GT:PL	0/0:.	0/0:.	0/0:.	0/0:.	0/0:.	0/0:.	1/1:148,92,0	0/0:.	0/0:.	0/0:.	0/0:.	0/0:.	0/0:.	0/0:.	0/0:.	0/0:.	0/0:.	0/0:.	0/0:.	0/0:.	0/0:.	0/0:.	0/0:.	0/0:.	0/0:.	0/0:.	0/0:.	0/0:.	0/0:.	0/0:.	0/0:.
CM003088.1	92983468	.	C	G	202.417	.	VDB=1.30483e-15;SGB=-0.692717;RPB=1;MQB=1;BQB=1;MQ0F=0;MQ=37;DP=2086;DP4=0,4,0,912;AN=62;AC=60	GT:PL	1/1:193,57,0	1/1:197,81,0	1/1:207,157,0	1/1:187,39,0	1/1:179,28,0	1/1:219,208,0	1/1:197,75,0	1/1:197,90,0	1/1:216,202,0	1/1:67,6,0	1/1:195,57,0	1/1:173,29,0	1/1:192,54,0	0/0:.	1/1:92,9,0	1/1:195,57,0	1/1:129,15,0	1/1:37,3,0	1/1:199,108,0	1/1:198,87,0	1/1:205,154,0	1/1:187,39,0	1/1:204,141,0	1/1:200,113,0	1/1:215,199,0	1/1:196,60,0	1/1:194,60,0	1/1:195,57,0	1/1:196,63,0	1/1:232,255,0	1/1:208,163,0
CM003088.1	94142080	.	C	T	284.59	.	MQ0F=0;MQ=37;SGB=-0.379885;RPB=1;MQB=1;BQB=1;VDB=7.12062e-27;DP=2456;DP4=0,2312,0,125;AN=62;AC=4	GT:PL	0/0:.	0/0:.	0/0:.	0/0:.	0/0:.	0/0:.	1/1:154,68,0	0/0:.	0/0:.	0/0:.	0/0:.	0/0:.	0/0:.	1/1:211,250,0	0/0:.	0/0:.	0/0:.	0/0:.	0/0:.	0/0:.	0/0:.	0/0:.	0/0:.	0/0:.	0/0:.	0/0:.	0/0:.	0/0:.	0/0:.	0/0:.	0/0:.
CM003088.1	94713956	.	T	C	284.59	.	MQ0F=0;MQ=37;VDB=7.12062e-27;SGB=-0.693146;RPB=1;MQB=1;BQB=1;DP=1241;DP4=0,1197,0,43;AN=62;AC=2	GT:PL	0/0:.	0/0:.	0/0:.	0/0:.	0/0:.	0/0:.	0/0:.	0/0:.	1/1:193,126,0	0/0:.	0/0:.	0/0:.	0/0:.	0/0:.	0/0:.	0/0:.	0/0:.	0/0:.	0/0:.	0/0:.	0/0:.	0/0:.	0/0:.	0/0:.	0/0:.	0/0:.	0/0:.	0/0:.	0/0:.	0/0:.	0/0:.
CM003088.1	96659769	.	C	G	279.59	.	MQ0F=0;MQ=37;VDB=0;SGB=-0.693147;DP=908;DP4=0,847,0,61;AN=62;AC=2	GT:PL	0/0:.	0/0:.	0/0:.	0/0:.	1/1:213,184,0	0/0:.	0/0:.	0/0:.	0/0:.	0/0:.	0/0:.	0/0:.	0/0:.	0/0:.	0/0:.	0/0:.	0/0:.	0/0:.	0/0:.	0/0:.	0/0:.	0/0:.	0/0:.	0/0:.	0/0:.	0/0:.	0/0:.	0/0:.	0/0:.	0/0:.	0/0:.
CM003088.1	97442844	.	G	A	108.415	.	SGB=-0.379885;MQ0F=0;MQ=23;VDB=1.30483e-15;DP=1445;DP4=0,0,0,1445;AN=62;AC=52	GT:PL	0/0:.	1/1:110,63,0	1/1:107,157,0	0/0:.	1/1:107,157,0	1/1:106,102,0	1/1:111,202,0	1/1:120,255,0	1/1:107,90,0	1/1:114,232,0	1/1:107,151,0	1/1:109,72,0	1/1:120,135,0	1/1:112,211,0	1/1:119,255,0	1/1:113,226,0	1/1:110,193,0	1/1:138,255,0	1/1:106,105,0	1/1:123,255,0	1/1:126,255,0	1/1:71,9,0	0/0:.	1/1:107,87,0	0/0:.	0/0:.	1/1:122,184,0	1/1:120,255,0	1/1:109,69,0	1/1:57,9,0	1/1:110,57,0
CM003088.1	97699375	.	T	C	60.4147	.	VDB=0.0058656;SGB=-0.556411;MQ0F=0;MQ=37;DP=2661;DP4=0,0,0,295;AN=62;AC=58	GT:PL	1/1:51,12,0	1/1:33,6,0	0/0:.	1/1:54,18,0	1/1:72,21,0	1/1:67,33,0	1/1:75,36,0	1/1:74,27,0	1/1:81,30,0	1/1:90,39,0	1/1:88,30,0	1/1:73,36,0	1/1:52,15,0	1/1:58,15,0	1/1:70,27,0	1/1:84,39,0	1/1:78,33,0	1/1:88,36,0	1/1:67,27,0	1/1:65,33,0	1/1:72,33,0	1/1:71,66,0	1/1:48,12,0	1/1:58,18,0	1/1:85,72,0	0/0:.	1/1:75,24,0	1/1:55,22,10	1/1:75,45,0	1/1:72,18,0	1/1:77,57,0
CM003088.1	97927608	.	T	G	65.4148	.	VDB=2.26006e-08;SGB=-0.676189;MQ0F=0;MQ=37;DP=2914;DP4=0,0,0,570;AN=62;AC=60	GT:PL	1/1:71,33,0	1/1:67,27,0	1/1:82,105,0	0/0:.	1/1:76,90,0	1/1:45,12,0	1/1:78,30,0	1/1:82,27,0	1/1:95,36,0	1/1:75,45,0	1/1:87,99,0	1/1:75,33,0	1/1:94,51,0	1/1:78,48,0	1/1:74,27,0	1/1:47,12,0	1/1:77,30,0	1/1:89,42,0	1/1:76,81,0	1/1:80,84,0	1/1:82,63,0	1/1:78,114,0	1/1:73,51,0	1/1:73,45,0	1/1:84,51,0	1/1:83,36,0	1/1:71,111,0	1/1:83,81,0	1/1:85,108,0	1/1:78,33,0	1/1:74,93,0
CM003088.1	99403008	.	C	T	260.589	.	MQ0F=0;MQ=37;VDB=0;SGB=-0.693147;RPB=1;MQB=1;BQB=1;DP=1213;DP4=705,0,502,0;AN=62;AC=30	GT:PL	0/0:.	0/0:.	1/1:218,250,0	1/1:173,33,0	1/1:189,66,0	0/0:.	0/0:.	0/0:.	0/0:.	0/0:.	0/0:.	1/1:190,69,0	0/0:.	0/0:.	1/1:199,154,0	0/0:.	0/0:.	1/1:191,96,0	0/0:.	1/1:197,154,0	0/0:.	1/1:174,33,0	1/1:146,21,0	0/0:.	0/0:.	1/1:36,3,0	1/1:196,135,0	1/1:201,169,0	1/1:209,205,0	1/1:190,78,0	1/1:182,42,0
CM003088.1	103366876	.	T	G	92.4151	.	VDB=6.99472e-07;SGB=-0.670168;MQ0F=0;MQ=23;DP=878;DP4=0,0,878,0;AN=62;AC=60	GT:PL	1/1:104,30,0	1/1:57,9,0	1/1:106,108,0	1/1:69,12,0	1/1:108,166,0	1/1:122,175,0	1/1:106,111,0	1/1:109,69,0	0/0:.	1/1:110,54,0	1/1:106,129,0	1/1:106,141,0	1/1:109,66,0	1/1:104,30,0	1/1:92,21,0	1/1:107,90,0	1/1:107,151,0	1/1:106,135,0	1/1:106,102,0	1/1:122,78,0	1/1:107,160,0	1/1:115,132,0	1/1:120,84,0	1/1:109,69,0	1/1:106,117,0	1/1:104,30,0	1/1:110,51,0	1/1:121,84,0	1/1:110,45,0	1/1:110,57,0	1/1:106,129,0
CM003088.1	103366890	.	A	T	92.4151	.	VDB=6.99472e-07;SGB=-0.670168;MQ0F=0;MQ=23;DP=878;DP4=0,0,877,0;AN=62;AC=60	GT:PL	1/1:104,30,0	1/1:57,9,0	1/1:106,108,0	1/1:69,12,0	1/1:108,166,0	1/1:122,175,0	1/1:106,111,0	1/1:109,69,0	0/0:.	1/1:110,54,0	1/1:106,126,0	1/1:106,141,0	1/1:109,66,0	1/1:104,30,0	1/1:92,21,0	1/1:107,90,0	1/1:107,151,0	1/1:106,135,0	1/1:105,99,0	1/1:122,78,0	1/1:107,160,0	1/1:118,132,0	1/1:119,84,0	1/1:109,69,0	1/1:106,117,0	1/1:104,30,0	1/1:110,51,0	1/1:121,84,0	1/1:110,45,0	1/1:110,57,0	1/1:106,129,0
CM003088.1	104873905	.	G	A	159.416	.	VDB=5.92685e-32;SGB=-0.693147;MQ0F=0;MQ=23;RPB=1;MQB=1;BQB=1;DP=2791;DP4=0,3,0,2785;AN=62;AC=60	GT:PL	1/1:107,151,0	1/1:107,157,0	1/1:116,250,0	1/1:113,220,0	1/1:107,157,0	1/1:107,154,0	1/1:136,255,0	1/1:110,196,0	1/1:123,255,0	1/1:123,255,0	1/1:107,148,0	1/1:133,255,0	1/1:128,255,0	1/1:121,255,0	1/1:107,157,0	1/1:106,102,0	1/1:116,255,0	1/1:181,255,0	1/1:155,255,0	1/1:150,255,0	1/1:189,255,0	1/1:108,166,0	1/1:106,105,0	1/1:129,255,0	1/1:110,48,0	0/0:.	1/1:137,255,0	1/1:118,255,0	1/1:129,255,0	1/1:106,120,0	1/1:142,255,0
CM003088.1	104877524	.	C	A	94.4151	.	VDB=0;SGB=-0.693147;MQ0F=0;MQ=23;DP=1349;DP4=0,0,0,1343;AN=62;AC=60	GT:PL	1/1:112,211,0	1/1:114,54,0	1/1:108,166,0	0/0:.	1/1:42,6,0	1/1:108,78,0	1/1:119,255,0	1/1:108,169,0	1/1:106,117,0	1/1:106,111,0	1/1:106,129,0	1/1:109,187,0	1/1:111,208,0	1/1:106,117,0	1/1:107,87,0	1/1:107,151,0	1/1:106,120,0	1/1:107,138,0	1/1:124,255,0	1/1:108,178,0	1/1:116,238,0	1/1:106,141,0	1/1:97,24,0	1/1:107,87,0	1/1:108,84,0	1/1:69,12,0	1/1:110,193,0	1/1:107,90,0	1/1:106,123,0	1/1:42,6,0	1/1:115,238,0
CM003088.1	104877555	.	G	A	95.4151	.	VDB=0;SGB=-0.693147;MQ0F=0;MQ=23;DP=1349;DP4=0,0,0,1348;AN=62;AC=60	GT:PL	1/1:112,214,0	1/1:124,54,0	1/1:107,163,0	0/0:.	1/1:42,6,0	1/1:108,78,0	1/1:119,255,0	1/1:108,169,0	1/1:106,117,0	1/1:106,111,0	1/1:106,135,0	1/1:109,187,0	1/1:111,208,0	1/1:106,117,0	1/1:107,87,0	1/1:107,151,0	1/1:106,123,0	1/1:106,138,0	1/1:125,255,0	1/1:109,178,0	1/1:116,238,0	1/1:106,141,0	1/1:97,24,0	1/1:107,87,0	1/1:108,84,0	1/1:69,12,0	1/1:110,193,0	1/1:107,90,0	1/1:106,123,0	1/1:42,6,0	1/1:115,238,0
CM003089.1	609691	.	T	C	141.416	.	VDB=0;SGB=-0.693147;MQ0F=0;MQ=23;RPB=1;MQB=1;BQB=1;DP=2797;DP4=0,1,0,2790;AN=62;AC=60	GT:PL	1/1:111,208,0	0/0:.	1/1:122,255,0	1/1:110,51,0	1/1:163,255,0	1/1:107,160,0	1/1:124,255,0	1/1:100,231,0	1/1:107,144,0	1/1:128,255,0	1/1:133,255,0	1/1:107,163,0	1/1:110,199,0	1/1:168,255,0	1/1:109,181,0	1/1:162,255,0	1/1:108,166,0	1/1:171,255,0	1/1:125,255,0	1/1:141,255,0	1/1:121,255,0	1/1:127,255,0	1/1:107,87,0	1/1:111,208,0	1/1:110,48,0	1/1:123,255,0	1/1:114,232,0	1/1:123,255,0	1/1:121,255,0	1/1:106,138,0	1/1:153,255,0
CM003089.1	710823	.	G	A	161.588	.	SGB=-0.379885;RPB=1;MQB=1;BQB=1;MQ0F=0.333333;MQ=15;VDB=3.75937e-20;DP=1405;DP4=831,0,571,0;AN=62;AC=20	GT:PL	0/0:.	0/0:.	1/1:92,59,0	0/0:.	1/1:107,160,0	0/0:.	0/0:.	0/0:.	0/0:.	0/0:.	0/0:.	0/0:.	0/0:.	0/0:.	1/1:110,190,0	0/0:.	0/0:.	1/1:147,255,0	0/0:.	1/1:112,211,0	1/1:103,225,0	1/1:109,72,0	1/1:101,27,0	0/0:.	0/0:.	0/0:.	0/0:.	0/0:.	1/1:106,138,0	0/0:.	1/1:108,78,0
CM003089.1	1152864	.	T	G	160.416	.	VDB=1;SGB=-0.688148;MQSB=0.00632972;MQ0F=0.391304;MQ=14;DP=1760;DP4=0,0,424,302;AN=62;AC=52	GT:PL	1/1:104,45,0	1/1:170,99,0	0/0:.	0/0:.	1/1:32,117,0	1/1:35,157,0	1/1:88,15,0	1/1:69,24,0	1/1:164,93,0	1/1:177,141,0	1/1:85,18,0	1/1:91,27,0	1/1:135,39,0	1/1:64,9,0	1/1:33,18,0	1/1:182,132,0	1/1:190,166,0	1/1:101,24,0	1/1:52,12,0	1/1:41,105,0	1/1:128,39,0	0/0:.	0/0:.	1/1:31,27,0	0/0:.	1/1:48,75,0	1/1:40,126,0	1/1:70,18,0	1/1:31,9,0	1/1:141,175,0	1/1:60,87,0
CM003089.1	6907783	.	G	A	284.59	.	MQ0F=0;MQ=36;VDB=0.02;SGB=-0.453602;RPB=1;MQB=1;BQB=0.232143;DP=1783;DP4=1676,0,102,0;AN=62;AC=4	GT:PL	0/0:.	0/0:.	0/0:.	0/0:.	0/0:.	0/0:.	0/0:.	0/0:.	0/0:.	0/0:.	0/0:.	0/0:.	0/0:.	0/0:.	0/0:.	0/0:.	0/0:.	0/0:.	0/0:.	0/0:.	0/0:.	0/0:.	0/0:.	1/1:209,169,0	1/1:203,132,0	0/0:.	0/0:.	0/0:.	0/0:.	0/0:.	0/0:.
CM003089.1	7213046	.	T	A	160.416	.	VDB=2.76634e-22;SGB=-0.693145;MQ0F=0;MQ=37;RPB=1;MQB=1;BQB=1;DP=1723;DP4=0,2,0,1314;AN=62;AC=60	GT:PL	1/1:172,120,0	1/1:162,105,0	1/1:181,211,0	1/1:78,9,0	0/0:.	1/1:168,78,0	1/1:177,138,0	1/1:185,205,0	1/1:172,84,0	1/1:176,163,0	1/1:160,87,0	1/1:182,172,0	1/1:171,123,0	1/1:184,175,0	1/1:157,39,0	1/1:169,60,0	1/1:179,166,0	1/1:188,226,0	1/1:186,199,0	1/1:176,190,0	1/1:165,88,0	1/1:175,157,0	1/1:167,78,0	1/1:168,123,0	1/1:158,54,0	1/1:133,36,0	1/1:176,181,0	1/1:178,157,0	1/1:180,184,0	1/1:190,226,0	1/1:170,84,0
CM003089.1	8438937	.	C	T	284.59	.	MQ0F=0;MQ=37;VDB=0;SGB=-0.693147;DP=2576;DP4=0,2402,0,160;AN=62;AC=4	GT:PL	0/0:.	0/0:.	0/0:.	0/0:.	0/0:.	0/0:.	0/0:.	0/0:.	0/0:.	0/0:.	0/0:.	0/0:.	0/0:.	0/0:.	0/0:.	0/0:.	0/0:.	1/1:200,208,0	1/1:218,255,0	0/0:.	0/0:.	0/0:.	0/0:.	0/0:.	0/0:.	0/0:.	0/0:.	0/0:.	0/0:.	0/0:.	0/0:.
CM003089.1	8438942	.	T	C	284.59	.	MQ0F=0;MQ=37;VDB=0;SGB=-0.693147;DP=2576;DP4=0,2407,0,161;AN=62;AC=4	GT:PL	0/0:.	0/0:.	0/0:.	0/0:.	0/0:.	0/0:.	0/0:.	0/0:.	0/0:.	0/0:.	0/0:.	0/0:.	0/0:.	0/0:.	0/0:.	0/0:.	0/0:.	1/1:216,211,0	1/1:216,255,0	0/0:.	0/0:.	0/0:.	0/0:.	0/0:.	0/0:.	0/0:.	0/0:.	0/0:.	0/0:.	0/0:.	0/0:.
CM003089.1	13954233	.	T	C	225.417	.	VDB=7.12062e-27;SGB=-0.693147;MQ0F=0;MQ=36;RPB=1;MQB=1;BQB=1;DP=1311;DP4=1,0,1301,0;AN=62;AC=22	GT:PL	1/1:204,138,0	1/1:202,138,0	0/0:.	0/0:.	0/0:.	0/0:.	1/1:73,69,0	0/0:.	1/1:196,75,0	1/1:224,232,0	1/1:39,169,0	0/0:.	0/0:.	0/0:.	0/0:.	1/1:219,214,0	1/1:255,255,0	0/0:.	0/0:.	0/0:.	1/1:64,172,0	0/0:.	1/1:50,144,0	0/0:.	0/0:.	0/0:.	0/0:.	0/0:.	0/0:.	1/1:80,151,0	0/0:.
CM003089.1	13954238	.	A	G	225.417	.	VDB=7.12062e-27;SGB=-0.693147;MQ0F=0;MQ=36;DP=1311;DP4=0,0,1309,0;AN=62;AC=22	GT:PL	1/1:204,138,0	1/1:204,138,0	0/0:.	0/0:.	0/0:.	0/0:.	1/1:72,72,0	0/0:.	1/1:197,75,0	1/1:225,232,0	1/1:38,175,0	0/0:.	0/0:.	0/0:.	0/0:.	1/1:220,217,0	1/1:255,255,0	0/0:.	0/0:.	0/0:.	1/1:62,172,0	0/0:.	1/1:50,144,0	0/0:.	0/0:.	0/0:.	0/0:.	0/0:.	0/0:.	1/1:109,184,0	0/0:.
CM003089.1	13954274	.	A	C	225.417	.	VDB=8.75767e-27;SGB=-0.693147;MQ0F=0;MQ=36;DP=1311;DP4=0,0,1308,0;AN=62;AC=22	GT:PL	1/1:189,138,0	1/1:188,138,0	0/0:.	0/0:.	0/0:.	0/0:.	1/1:66,72,0	0/0:.	1/1:184,75,0	1/1:208,232,0	1/1:39,172,0	0/0:.	0/0:.	0/0:.	0/0:.	1/1:204,217,0	1/1:255,255,0	0/0:.	0/0:.	0/0:.	1/1:64,172,0	0/0:.	1/1:45,141,0	0/0:.	0/0:.	0/0:.	0/0:.	0/0:.	0/0:.	1/1:100,184,0	0/0:.
CM003089.1	15311119	.	T	A	284.59	.	VDB=0;SGB=-0.693147;RPB=1;MQB=1;BQB=1;MQ0F=0;MQ=37;DP=2688;DP4=649,0,2036,0;AN=62;AC=48	GT:PL	1/1:200,180,0	1/1:255,255,0	1/1:251,255,0	1/1:198,96,0	1/1:242,255,0	1/1:255,255,0	0/0:.	0/0:.	1/1:196,78,0	1/1:255,255,0	0/0:.	1/1:198,84,0	1/1:221,229,0	0/0:.	1/1:231,255,0	1/1:206,157,0	1/1:195,69,0	1/1:224,235,0	1/1:201,129,0	1/1:255,255,0	0/0:.	1/1:154,24,0	1/1:201,126,0	0/0:.	0/0:.	1/1:174,30,0	1/1:255,255,0	1/1:255,255,0	1/1:255,255,0	1/1:246,255,0	1/1:247,255,0
CM003089.1	18072069	.	G	T	266.589	.	MQ0F=0;MQ=37;VDB=2.76634e-22;SGB=-0.693145;DP=1616;DP4=0,1569,0,40;AN=62;AC=2	GT:PL	0/0:.	0/0:.	0/0:.	0/0:.	0/0:.	0/0:.	0/0:.	0/0:.	0/0:.	0/0:.	0/0:.	0/0:.	0/0:.	0/0:.	0/0:.	0/0:.	0/0:.	0/0:.	1/1:200,120,0	0/0:.	0/0:.	0/0:.	0/0:.	0/0:.	0/0:.	0/0:.	0/0:.	0/0:.	0/0:.	0/0:.	0/0:.
CM003089.1	25077561	.	G	T	284.59	.	MQ0F=0;MQ=37;SGB=-0.379885;RPB=1;MQB=1;BQB=1;VDB=1.30483e-15;DP=1455;DP4=0,1423,0,29;AN=62;AC=2	GT:PL	0/0:.	0/0:.	0/0:.	0/0:.	0/0:.	0/0:.	0/0:.	0/0:.	0/0:.	0/0:.	0/0:.	0/0:.	0/0:.	0/0:.	0/0:.	0/0:.	1/1:198,84,0	0/0:.	0/0:.	0/0:.	0/0:.	0/0:.	0/0:.	0/0:.	0/0:.	0/0:.	0/0:.	0/0:.	0/0:.	0/0:.	0/0:.
CM003089.1	39819374	.	G	T	284.59	.	MQ0F=0;MQ=37;SGB=-0.379885;RPB=1;MQB=1;BQB=1;VDB=0;DP=2540;DP4=0,2376,0,159;AN=62;AC=4	GT:PL	0/0:.	0/0:.	0/0:.	0/0:.	0/0:.	0/0:.	0/0:.	0/0:.	0/0:.	0/0:.	0/0:.	0/0:.	0/0:.	0/0:.	0/0:.	0/0:.	0/0:.	0/0:.	0/0:.	0/0:.	0/0:.	0/0:.	0/0:.	1/1:221,255,0	1/1:180,154,0	0/0:.	0/0:.	0/0:.	0/0:.	0/0:.	0/0:.
CM003089.1	44689369	.	C	T	225.422	.	VDB=0;SGB=-0.693147;MQ0F=0;MQ=37;RPB=1;MQB=1;BQB=1;DP=2628;DP4=259,0,2320,0;AN=62;AC=50	GT:PL	1/1:205,193,0	1/1:197,139,0	1/1:216,235,0	1/1:197,138,0	1/1:255,255,0	1/1:252,255,0	0/0:.	0/0:.	1/1:230,255,0	1/1:216,216,0	1/1:34,28,0	1/1:200,144,0	1/1:255,255,0	0/0:.	1/1:225,255,0	1/1:255,255,0	1/1:220,255,0	1/1:255,255,0	1/1:249,255,0	1/1:255,255,0	0/0:.	1/1:195,114,0	1/1:193,69,0	0/0:.	0/0:.	1/1:199,163,0	1/1:201,160,0	1/1:229,255,0	1/1:215,238,0	1/1:255,255,0	1/1:255,255,0
CM003089.1	44689371	.	T	A	225.422	.	VDB=0;SGB=-0.693147;MQ0F=0;MQ=37;DP=2628;DP4=0,0,2615,0;AN=62;AC=50	GT:PL	1/1:212,187,0	1/1:205,163,0	1/1:224,235,0	1/1:204,138,0	1/1:255,255,0	1/1:255,255,0	0/0:.	0/0:.	1/1:241,255,0	1/1:223,241,0	1/1:47,6,0	1/1:204,144,0	1/1:255,255,0	0/0:.	1/1:230,255,0	1/1:255,255,0	1/1:229,255,0	1/1:255,255,0	1/1:255,255,0	1/1:255,255,0	0/0:.	1/1:199,114,0	1/1:197,72,0	0/0:.	0/0:.	1/1:209,169,0	1/1:207,166,0	1/1:236,255,0	1/1:224,244,0	1/1:255,255,0	1/1:255,255,0
CM003089.1	47530291	.	A	T	270.59	.	MQ0F=0.0222222;MQ=35;VDB=3.75937e-20;SGB=-0.69312;DP=1805;DP4=0,1676,0,107;AN=62;AC=4	GT:PL	0/0:.	0/0:.	0/0:.	0/0:.	0/0:.	0/0:.	0/0:.	0/0:.	0/0:.	0/0:.	0/0:.	0/0:.	0/0:.	0/0:.	0/0:.	0/0:.	0/0:.	1/1:183,96,0	1/1:201,226,0	0/0:.	0/0:.	0/0:.	0/0:.	0/0:.	0/0:.	0/0:.	0/0:.	0/0:.	0/0:.	0/0:.	0/0:.
CM003089.1	56670346	.	G	A	253.589	.	VDB=0;SGB=-0.693147;MQ0F=0;MQ=37;RPB=1;MQB=1;BQB=0.673913;DP=2239;DP4=0,438,0,1793;AN=62;AC=48	GT:PL	1/1:220,220,0	1/1:179,33,0	1/1:212,181,0	1/1:194,60,0	1/1:255,255,0	1/1:247,255,0	0/0:.	0/0:.	1/1:208,166,0	1/1:218,211,0	0/0:.	1/1:228,250,0	1/1:210,181,0	0/0:.	1/1:211,175,0	1/1:202,129,0	1/1:208,169,0	1/1:203,141,0	1/1:239,255,0	1/1:255,255,0	0/0:.	1/1:200,111,0	1/1:199,111,0	0/0:.	0/0:.	1/1:199,108,0	1/1:248,255,0	1/1:220,220,0	1/1:247,255,0	1/1:255,255,0	1/1:255,255,0
CM003089.1	62463151	.	G	A	284.59	.	MQ0F=0;MQ=37;VDB=0;SGB=-0.693147;RPB=1;MQB=1;BQB=1;DP=1822;DP4=0,796,0,1025;AN=62;AC=34	GT:PL	0/0:.	0/0:.	1/1:217,202,0	1/1:129,15,0	1/1:180,86,0	1/1:215,193,0	0/0:.	0/0:.	0/0:.	0/0:.	0/0:.	1/1:127,15,0	1/1:230,253,0	0/0:.	1/1:199,93,0	0/0:.	0/0:.	1/1:207,157,0	1/1:250,255,0	1/1:255,255,0	0/0:.	1/1:204,135,0	1/1:183,36,0	0/0:.	0/0:.	1/1:135,47,0	1/1:209,166,0	1/1:251,255,0	1/1:255,255,0	0/0:.	1/1:198,75,0
CM003089.1	64377800	.	C	T	284.59	.	VDB=0;SGB=-0.693147;RPB=1;MQB=1;BQB=1;MQ0F=0;MQ=37;DP=2748;DP4=0,2255,0,488;AN=62;AC=12	GT:PL	1/1:247,255,0	1/1:221,253,0	0/0:.	0/0:.	0/0:.	0/0:.	0/0:.	0/0:.	1/1:198,93,0	1/1:237,255,0	0/0:.	0/0:.	0/0:.	0/0:.	0/0:.	1/1:236,255,0	1/1:183,110,0	0/0:.	0/0:.	0/0:.	0/0:.	0/0:.	0/0:.	0/0:.	0/0:.	0/0:.	0/0:.	0/0:.	0/0:.	0/0:.	0/0:.
CM003089.1	65802170	.	C	T	165.416	.	VDB=0;SGB=-0.693147;MQ0F=0;MQ=23;RPB=0.991379;MQB=1;BQB=0.715517;DP=3274;DP4=634,0,2632,0;AN=62;AC=48	GT:PL	1/1:114,232,0	1/1:120,255,0	1/1:147,255,0	1/1:106,111,0	1/1:118,253,0	1/1:121,255,0	0/0:.	0/0:.	1/1:107,163,0	1/1:129,255,0	0/0:.	1/1:130,255,0	1/1:128,255,0	0/0:.	1/1:121,255,0	1/1:113,220,0	1/1:115,238,0	1/1:129,247,0	1/1:147,255,0	1/1:145,255,0	0/0:.	1/1:135,255,0	1/1:123,255,0	0/0:.	0/0:.	1/1:118,255,0	1/1:186,255,0	1/1:113,223,0	1/1:162,255,0	1/1:115,229,0	1/1:195,255,0
CM003089.1	66315081	.	G	A	284.59	.	MQ0F=0;MQ=37;VDB=7.12062e-27;SGB=-0.693147;RPB=1;MQB=1;BQB=0.0416667;DP=1666;DP4=1410,0,244,0;AN=62;AC=10	GT:PL	0/0:.	0/0:.	0/0:.	0/0:.	0/0:.	0/0:.	1/1:175,101,0	1/1:196,141,0	0/0:.	0/0:.	1/1:159,44,0	0/0:.	0/0:.	1/1:197,154,0	0/0:.	0/0:.	0/0:.	0/0:.	0/0:.	0/0:.	1/1:193,172,0	0/0:.	0/0:.	0/0:.	0/0:.	0/0:.	0/0:.	0/0:.	0/0:.	0/0:.	0/0:.
CM003089.1	69593470	.	C	T	284.59	.	MQ0F=0;MQ=37;VDB=0;SGB=-0.693147;DP=1533;DP4=1461,0,53,0;AN=62;AC=2	GT:PL	0/0:.	0/0:.	0/0:.	0/0:.	0/0:.	0/0:.	0/0:.	0/0:.	1/1:201,160,0	0/0:.	0/0:.	0/0:.	0/0:.	0/0:.	0/0:.	0/0:.	0/0:.	0/0:.	0/0:.	0/0:.	0/0:.	0/0:.	0/0:.	0/0:.	0/0:.	0/0:.	0/0:.	0/0:.	0/0:.	0/0:.	0/0:.
CM003089.1	74967495	.	T	G	165.588	.	MQ0F=0;MQ=23;SGB=-0.379885;RPB=1;MQB=1;BQB=1;VDB=0;DP=2304;DP4=2139,0,88,0;AN=62;AC=2	GT:PL	0/0:.	0/0:.	0/0:.	0/0:.	0/0:.	0/0:.	0/0:.	0/0:.	1/1:117,255,0	0/0:.	0/0:.	0/0:.	0/0:.	0/0:.	0/0:.	0/0:.	0/0:.	0/0:.	0/0:.	0/0:.	0/0:.	0/0:.	0/0:.	0/0:.	0/0:.	0/0:.	0/0:.	0/0:.	0/0:.	0/0:.	0/0:.
CM003089.1	75156899	.	C	T	86.2821	.	MQ0F=1;MQ=0;VDB=0.000411984;SGB=-0.616816;RPB=1;MQB=1;BQB=1;DP=778;DP4=618,0,158,0;AN=62;AC=24	GT:PL	0/0:.	1/1:89,12,0	0/0:.	0/0:.	0/0:.	0/0:.	1/1:113,23,0	1/1:67,0,0	0/0:.	0/0:.	0/0:.	0/0:.	0/0:.	1/1:96,9,0	0/0:.	0/0:.	0/0:.	0/0:.	0/0:.	0/0:.	0/0:.	1/1:88,3,0	1/1:79,6,0	1/1:88,9,0	1/1:94,18,0	1/1:31,24,0	1/1:60,53,0	0/0:.	1/1:92,9,0	0/0:.	1/1:68,21,0
CM003089.1	75156918	.	G	T	86.2821	.	MQ0F=1;MQ=0;VDB=0.000411984;SGB=-0.616816;RPB=1;MQB=1;BQB=1;DP=778;DP4=619,0,158,0;AN=62;AC=24	GT:PL	0/0:.	1/1:89,12,0	0/0:.	0/0:.	0/0:.	0/0:.	1/1:113,23,0	1/1:67,0,0	0/0:.	0/0:.	0/0:.	0/0:.	0/0:.	1/1:96,9,0	0/0:.	0/0:.	0/0:.	0/0:.	0/0:.	0/0:.	0/0:.	1/1:88,3,0	1/1:79,6,0	1/1:87,9,0	1/1:94,18,0	1/1:31,26,0	1/1:60,53,0	0/0:.	1/1:92,9,0	0/0:.	1/1:68,21,0
CM003089.1	75156935	.	A	G	86.415	.	VDB=3.75937e-20;SGB=-0.69311;MQ0F=1;MQ=0;RPB=1;MQB=1;BQB=1;DP=778;DP4=1,0,775,0;AN=62;AC=26	GT:PL	0/0:.	1/1:93,21,0	0/0:.	0/0:.	0/0:.	0/0:.	1/1:116,51,0	1/1:91,78,0	0/0:.	0/0:.	0/0:.	0/0:.	0/0:.	1/1:103,154,0	0/0:.	0/0:.	0/0:.	1/1:60,72,0	0/0:.	0/0:.	0/0:.	1/1:103,205,0	1/1:89,30,0	1/1:94,93,0	1/1:94,18,0	1/1:44,63,0	1/1:80,187,0	0/0:.	1/1:97,102,0	0/0:.	1/1:77,93,0
CM003089.1	75156944	.	C	T	86.415	.	VDB=3.75937e-20;SGB=-0.69311;MQ0F=1;MQ=0;RPB=1;MQB=1;BQB=1;DP=778;DP4=2,0,776,0;AN=62;AC=26	GT:PL	0/0:.	1/1:93,21,0	0/0:.	0/0:.	0/0:.	0/0:.	1/1:116,51,0	1/1:75,53,0	0/0:.	0/0:.	0/0:.	0/0:.	0/0:.	1/1:103,154,0	0/0:.	0/0:.	0/0:.	1/1:57,72,0	0/0:.	0/0:.	0/0:.	1/1:104,208,0	1/1:89,30,0	1/1:96,96,0	1/1:94,18,0	1/1:44,63,0	1/1:80,187,0	0/0:.	1/1:98,105,0	0/0:.	1/1:77,93,0
CM003089.1	75444077	.	A	G	89.4151	.	VDB=2.76634e-22;SGB=-0.693145;MQ0F=0;MQ=23;RPB=1;MQB=1;BQB=1;DP=1163;DP4=3,0,1156,0;AN=62;AC=60	GT:PL	1/1:106,120,0	1/1:107,160,0	1/1:110,57,0	1/1:106,126,0	1/1:119,255,0	1/1:110,57,0	1/1:101,27,0	1/1:106,108,0	1/1:107,90,0	1/1:110,57,0	1/1:108,175,0	1/1:110,48,0	1/1:107,160,0	1/1:92,21,0	1/1:108,172,0	1/1:107,96,0	1/1:69,12,0	1/1:107,169,0	1/1:107,154,0	1/1:110,189,0	1/1:108,172,0	1/1:106,102,0	1/1:108,178,0	1/1:110,48,0	1/1:110,51,0	1/1:108,81,0	1/1:108,66,0	1/1:108,84,0	1/1:108,169,0	0/0:.	1/1:112,223,0
CM003089.1	75655893	.	A	G	68.4148	.	VDB=1;SGB=-0.693147;MQSB=2.04622e-10;MQ0F=0.448598;MQ=11;DP=2568;DP4=0,0,428,1005;AN=62;AC=42	GT:PL	1/1:43,211,0	1/1:60,255,0	0/0:.	1/1:76,60,0	1/1:44,238,0	1/1:42,255,0	1/1:37,123,0	0/0:.	1/1:62,84,0	1/1:40,15,0	1/1:68,54,0	0/0:.	1/1:37,102,0	0/0:.	0/0:.	0/0:.	1/1:70,105,0	1/1:32,42,0	0/0:.	0/0:.	1/1:52,108,0	1/1:45,244,0	0/0:.	0/0:.	1/1:98,87,0	1/1:52,163,0	1/1:43,255,0	1/1:41,90,0	1/1:34,108,0	1/1:55,129,0	1/1:58,235,0
CM003089.1	77310038	.	T	A	284.59	.	MQ0F=0;MQ=37;SGB=-0.379885;RPB=1;MQB=1;BQB=1;VDB=0;DP=2525;DP4=2369,0,129,0;AN=62;AC=4	GT:PL	0/0:.	0/0:.	0/0:.	0/0:.	0/0:.	0/0:.	0/0:.	0/0:.	0/0:.	0/0:.	0/0:.	0/0:.	0/0:.	0/0:.	0/0:.	0/0:.	0/0:.	0/0:.	0/0:.	0/0:.	0/0:.	0/0:.	0/0:.	1/1:177,223,0	1/1:165,160,0	0/0:.	0/0:.	0/0:.	0/0:.	0/0:.	0/0:.
CM003089.1	77942071	.	T	C	262.589	.	VDB=5.92685e-32;SGB=-0.693147;RPB=1;MQB=1;BQB=1;MQ0F=0;MQ=37;DP=1111;DP4=821,0,283,0;AN=62;AC=18	GT:PL	1/1:174,122,0	1/1:191,175,0	0/0:.	0/0:.	0/0:.	0/0:.	0/0:.	0/0:.	1/1:183,99,0	1/1:190,166,0	0/0:.	0/0:.	1/1:84,9,0	0/0:.	0/0:.	1/1:53,6,0	1/1:164,33,0	0/0:.	0/0:.	0/0:.	0/0:.	0/0:.	0/0:.	1/1:180,93,0	1/1:186,114,0	0/0:.	0/0:.	0/0:.	0/0:.	0/0:.	0/0:.
CM003089.1	78311609	.	C	G	179.416	.	VDB=0;SGB=-0.693147;MQ0F=0;MQ=37;DP=1252;DP4=0,0,0,1243;AN=62;AC=60	GT:PL	1/1:209,255,0	1/1:140,69,0	1/1:161,205,0	1/1:156,172,0	1/1:160,208,0	1/1:162,250,0	1/1:140,60,0	1/1:140,45,0	1/1:140,78,0	1/1:159,154,0	0/0:.	1/1:66,9,0	1/1:143,54,0	1/1:142,90,0	1/1:107,18,0	1/1:69,9,0	1/1:139,81,0	1/1:141,39,0	1/1:82,12,0	1/1:162,223,0	1/1:148,57,0	1/1:152,132,0	1/1:147,126,0	1/1:166,226,0	1/1:159,187,0	1/1:148,75,0	1/1:166,223,0	1/1:117,24,0	1/1:157,205,0	1/1:160,157,0	1/1:146,126,0
CM003089.1	80399780	.	C	T	262.589	.	MQ0F=0;MQ=37;VDB=1.30483e-15;SGB=-0.693079;RPB=1;MQB=1;BQB=1;DP=875;DP4=0,843,0,30;AN=62;AC=2	GT:PL	0/0:.	0/0:.	0/0:.	0/0:.	0/0:.	0/0:.	0/0:.	0/0:.	0/0:.	0/0:.	0/0:.	1/1:198,87,0	0/0:.	0/0:.	0/0:.	0/0:.	0/0:.	0/0:.	0/0:.	0/0:.	0/0:.	0/0:.	0/0:.	0/0:.	0/0:.	0/0:.	0/0:.	0/0:.	0/0:.	0/0:.	0/0:.
CM003089.1	82915190	.	C	T	284.59	.	MQ0F=0;MQ=37;SGB=-0.379885;RPB=1;MQB=1;BQB=1;VDB=0;DP=2764;DP4=0,2655,0,108;AN=62;AC=4	GT:PL	0/0:.	0/0:.	0/0:.	0/0:.	0/0:.	0/0:.	0/0:.	0/0:.	0/0:.	0/0:.	0/0:.	0/0:.	0/0:.	0/0:.	0/0:.	0/0:.	0/0:.	0/0:.	0/0:.	0/0:.	0/0:.	0/0:.	0/0:.	1/1:220,214,0	1/1:200,108,0	0/0:.	0/0:.	0/0:.	0/0:.	0/0:.	0/0:.
CM003089.1	83698327	.	A	G	181.588	.	VDB=1.30483e-15;SGB=-0.693054;MQ0F=0;MQ=23;RPB=1;MQB=1;BQB=0.0952381;DP=1888;DP4=0,535,0,1333;AN=62;AC=46	GT:PL	1/1:108,84,0	1/1:109,39,0	1/1:108,81,0	1/1:109,66,0	1/1:110,199,0	1/1:107,96,0	0/0:.	0/0:.	1/1:106,111,0	1/1:105,184,0	0/0:.	1/1:115,244,0	1/1:107,99,0	0/0:.	1/1:107,96,0	1/1:79,15,0	1/1:110,193,0	1/1:141,255,0	0/0:.	1/1:125,255,0	0/0:.	1/1:100,142,0	1/1:106,135,0	0/0:.	0/0:.	1/1:106,144,0	1/1:124,255,0	1/1:121,255,0	1/1:127,255,0	1/1:113,223,0	1/1:109,72,0
CM003089.1	83739489	.	G	A	284.59	.	MQ0F=0;MQ=37;VDB=3.75937e-20;SGB=-0.693141;RPB=0;MQB=1;BQB=0.415254;DP=2123;DP4=2062,0,40,0;AN=62;AC=2	GT:PL	0/0:.	0/0:.	0/0:.	0/0:.	0/0:.	0/0:.	0/0:.	0/0:.	0/0:.	0/0:.	0/0:.	1/1:198,111,0	0/0:.	0/0:.	0/0:.	0/0:.	0/0:.	0/0:.	0/0:.	0/0:.	0/0:.	0/0:.	0/0:.	0/0:.	0/0:.	0/0:.	0/0:.	0/0:.	0/0:.	0/0:.	0/0:.
CM003089.1	84335681	.	G	A	94.4151	.	VDB=0.0221621;SGB=-0.511536;MQ0F=0;MQ=23;DP=1091;DP4=0,0,0,1089;AN=62;AC=60	GT:PL	1/1:57,9,0	1/1:108,99,0	1/1:107,96,0	1/1:110,45,0	1/1:107,160,0	1/1:107,99,0	1/1:109,72,0	1/1:120,255,0	1/1:110,57,0	1/1:109,66,0	1/1:106,141,0	1/1:109,69,0	1/1:110,54,0	1/1:109,42,0	1/1:110,51,0	1/1:116,250,0	1/1:106,117,0	1/1:108,78,0	1/1:97,24,0	1/1:124,255,0	1/1:121,255,0	0/0:.	1/1:108,81,0	1/1:109,72,0	1/1:108,123,0	1/1:109,42,0	1/1:118,255,0	1/1:106,120,0	1/1:97,24,0	1/1:107,87,0	1/1:110,57,0
CM003089.1	84830958	.	C	T	284.59	.	MQ0F=0;MQ=37;VDB=0;SGB=-0.693147;RPB=1;MQB=1;BQB=0.589087;DP=2528;DP4=2242,0,282,0;AN=62;AC=8	GT:PL	0/0:.	0/0:.	0/0:.	0/0:.	0/0:.	0/0:.	1/1:129,76,0	0/0:.	0/0:.	0/0:.	1/1:166,169,0	0/0:.	0/0:.	1/1:202,169,0	0/0:.	0/0:.	0/0:.	0/0:.	1/1:198,96,0	0/0:.	0/0:.	0/0:.	0/0:.	0/0:.	0/0:.	0/0:.	0/0:.	0/0:.	0/0:.	0/0:.	0/0:.
CM003089.1	84862777	.	T	A	284.59	.	MQ0F=0;MQ=37;VDB=0.02;SGB=-0.453602;RPB=1;MQB=0;BQB=0.405063;DP=2742;DP4=0,2695,0,41;AN=62;AC=2	GT:PL	0/0:.	0/0:.	0/0:.	0/0:.	0/0:.	0/0:.	0/0:.	0/0:.	0/0:.	0/0:.	0/0:.	0/0:.	1/1:201,114,0	0/0:.	0/0:.	0/0:.	0/0:.	0/0:.	0/0:.	0/0:.	0/0:.	0/0:.	0/0:.	0/0:.	0/0:.	0/0:.	0/0:.	0/0:.	0/0:.	0/0:.	0/0:.
CM003089.1	84862842	.	A	C	122.415	.	VDB=0;SGB=-0.693147;MQ0F=0;MQ=23;DP=1804;DP4=0,0,1801,0;AN=62;AC=58	GT:PL	1/1:109,178,0	1/1:120,255,0	1/1:115,241,0	0/0:.	1/1:110,57,0	1/1:128,255,0	1/1:106,108,0	1/1:108,172,0	1/1:69,12,0	1/1:108,166,0	1/1:107,87,0	0/0:.	1/1:108,84,0	1/1:106,120,0	1/1:106,111,0	1/1:106,135,0	1/1:107,163,0	1/1:106,157,0	1/1:114,235,0	1/1:107,151,0	1/1:127,255,0	1/1:152,255,0	1/1:107,160,0	1/1:107,163,0	1/1:119,255,0	1/1:106,123,0	1/1:137,255,0	1/1:110,78,0	1/1:109,69,0	1/1:111,205,0	1/1:140,255,0
CM003089.1	85310352	.	A	G	127.416	.	VDB=1.29641e-11;SGB=-0.69168;MQ0F=0;MQ=23;RPB=1;MQB=1;BQB=1;DP=2756;DP4=0,1,0,2753;AN=62;AC=60	GT:PL	1/1:110,57,0	1/1:109,184,0	1/1:112,217,0	1/1:107,93,0	1/1:134,255,0	1/1:142,255,0	1/1:107,87,0	1/1:127,255,0	1/1:118,255,0	1/1:146,255,0	1/1:130,255,0	1/1:157,255,0	1/1:111,205,0	1/1:120,255,0	1/1:109,178,0	1/1:107,151,0	1/1:106,123,0	1/1:148,255,0	1/1:114,235,0	1/1:150,255,0	1/1:133,255,0	1/1:113,226,0	1/1:123,255,0	1/1:118,255,0	1/1:107,144,0	1/1:129,255,0	1/1:151,255,0	1/1:126,255,0	1/1:118,255,0	0/0:.	1/1:114,229,0
CM003089.1	85787025	.	A	G	219.417	.	VDB=1.30483e-15;SGB=-0.692717;MQ0F=0;MQ=37;DP=1728;DP4=0,0,1723,0;AN=62;AC=60	GT:PL	1/1:196,69,0	1/1:204,144,0	1/1:196,60,0	1/1:67,6,0	1/1:231,255,0	1/1:234,255,0	1/1:212,181,0	1/1:249,255,0	1/1:206,148,0	1/1:213,190,0	1/1:223,235,0	1/1:202,132,0	1/1:196,66,0	1/1:193,51,0	1/1:219,211,0	1/1:206,148,0	1/1:199,99,0	1/1:228,250,0	1/1:237,255,0	1/1:230,255,0	1/1:218,208,0	0/0:.	1/1:200,114,0	1/1:232,255,0	1/1:206,151,0	1/1:200,111,0	1/1:198,87,0	1/1:220,217,0	1/1:242,255,0	1/1:31,3,0	1/1:248,255,0
CM003089.1	86419120	.	T	C	57.4147	.	VDB=0;SGB=-0.693147;MQ0F=0;MQ=37;DP=3290;DP4=0,0,1875,0;AN=62;AC=60	GT:PL	1/1:68,154,0	1/1:66,60,0	1/1:77,244,0	1/1:75,255,0	1/1:74,255,0	1/1:87,255,0	1/1:66,178,0	1/1:63,111,0	1/1:70,193,0	1/1:59,78,0	1/1:56,60,0	1/1:69,36,0	1/1:54,114,0	1/1:66,42,0	1/1:65,96,0	1/1:76,255,0	1/1:62,157,0	1/1:55,75,0	1/1:47,148,0	1/1:74,255,0	1/1:65,193,0	1/1:71,202,0	0/0:.	1/1:78,66,0	1/1:78,255,0	1/1:80,255,0	1/1:86,255,0	1/1:55,99,0	1/1:55,72,0	1/1:80,255,0	1/1:75,255,0
CM003089.1	86752119	.	C	T	188.588	.	MQ0F=0;MQ=23;VDB=1.30483e-15;SGB=-0.692352;RPB=1;MQB=1;BQB=1;DP=2567;DP4=0,2251,0,308;AN=62;AC=10	GT:PL	0/0:.	0/0:.	0/0:.	0/0:.	1/1:110,63,0	0/0:.	0/0:.	0/0:.	0/0:.	0/0:.	0/0:.	0/0:.	0/0:.	0/0:.	1/1:106,148,0	0/0:.	0/0:.	1/1:125,255,0	0/0:.	0/0:.	0/0:.	0/0:.	0/0:.	0/0:.	0/0:.	0/0:.	0/0:.	0/0:.	0/0:.	1/1:110,63,0	1/1:128,255,0
CM003089.1	89209125	.	T	C	94.4151	.	VDB=1.4013e-45;SGB=-0.693147;MQ0F=0;MQ=36;DP=2349;DP4=0,0,1682,0;AN=62;AC=60	GT:PL	1/1:95,253,0	1/1:82,141,0	1/1:90,90,0	0/0:.	1/1:91,187,0	1/1:80,90,0	1/1:84,196,0	1/1:93,39,0	1/1:67,21,0	1/1:80,196,0	1/1:93,99,0	1/1:79,42,0	1/1:75,166,0	1/1:73,138,0	1/1:84,160,0	1/1:78,57,0	1/1:68,69,0	1/1:88,193,0	1/1:91,157,0	1/1:124,255,0	1/1:77,120,0	1/1:89,241,0	1/1:68,30,0	1/1:85,87,0	1/1:79,90,0	1/1:91,211,0	1/1:101,255,0	1/1:84,235,0	1/1:88,193,0	1/1:96,255,0	1/1:105,255,0
CM003089.1	89782880	.	G	T	284.59	.	MQ0F=0;MQ=37;VDB=0.0221621;SGB=-0.511536;RPB=1;MQB=1;BQB=0.784188;DP=2381;DP4=0,1903,0,472;AN=62;AC=10	GT:PL	0/0:.	0/0:.	0/0:.	0/0:.	1/1:204,135,0	0/0:.	0/0:.	0/0:.	0/0:.	1/1:182,101,0	0/0:.	0/0:.	0/0:.	0/0:.	1/1:248,255,0	0/0:.	0/0:.	0/0:.	0/0:.	0/0:.	0/0:.	0/0:.	0/0:.	0/0:.	0/0:.	0/0:.	0/0:.	0/0:.	0/0:.	1/1:255,255,0	1/1:255,255,0
CM003089.1	90371047	.	C	T	199.589	.	MQ0F=0;MQ=23;SGB=-0.379885;RPB=1;MQB=1;BQB=1;VDB=0;DP=2856;DP4=0,2395,0,461;AN=62;AC=10	GT:PL	0/0:.	0/0:.	0/0:.	0/0:.	0/0:.	0/0:.	0/0:.	0/0:.	0/0:.	0/0:.	0/0:.	1/1:112,235,0	0/0:.	0/0:.	0/0:.	0/0:.	0/0:.	1/1:113,226,0	1/1:108,205,0	0/0:.	1/1:139,255,0	0/0:.	0/0:.	0/0:.	0/0:.	0/0:.	1/1:80,133,0	0/0:.	0/0:.	0/0:.	0/0:.
CM003089.1	90840998	.	C	G	284.59	.	MQ0F=0.03125;MQ=35;SGB=-0.379885;RPB=1;MQB=1;BQB=1;VDB=0;DP=3636;DP4=3528,0,101,0;AN=62;AC=2	GT:PL	0/0:.	0/0:.	0/0:.	0/0:.	0/0:.	0/0:.	0/0:.	0/0:.	0/0:.	0/0:.	0/0:.	1/1:97,15,0	0/0:.	0/0:.	0/0:.	0/0:.	0/0:.	0/0:.	0/0:.	0/0:.	0/0:.	0/0:.	0/0:.	0/0:.	0/0:.	0/0:.	0/0:.	0/0:.	0/0:.	0/0:.	0/0:.
CM003089.1	91810414	.	G	A	235.589	.	MQ0F=0;MQ=23;SGB=-0.379885;RPB=1;MQB=1;BQB=1;VDB=0;DP=4793;DP4=0,4551,0,228;AN=62;AC=4	GT:PL	0/0:.	0/0:.	0/0:.	0/0:.	0/0:.	0/0:.	0/0:.	0/0:.	0/0:.	0/0:.	0/0:.	0/0:.	0/0:.	0/0:.	0/0:.	0/0:.	0/0:.	0/0:.	0/0:.	0/0:.	0/0:.	0/0:.	0/0:.	1/1:111,202,0	1/1:154,255,0	0/0:.	0/0:.	0/0:.	0/0:.	0/0:.	0/0:.
CM003090.1	705975	.	A	G	130.416	.	VDB=0;SGB=-0.693147;MQ0F=0;MQ=23;DP=2148;DP4=0,0,0,2147;AN=62;AC=60	GT:PL	1/1:107,157,0	1/1:110,190,0	1/1:116,247,0	1/1:105,117,0	1/1:110,199,0	1/1:109,66,0	1/1:107,99,0	1/1:113,220,0	1/1:119,255,0	1/1:123,255,0	1/1:117,253,0	1/1:108,169,0	1/1:109,66,0	1/1:106,141,0	1/1:118,255,0	1/1:117,255,0	1/1:115,238,0	1/1:120,255,0	1/1:107,160,0	1/1:114,232,0	1/1:115,238,0	1/1:110,51,0	1/1:107,151,0	1/1:114,232,0	1/1:160,255,0	0/0:.	1/1:132,255,0	1/1:109,181,0	1/1:129,255,0	1/1:116,247,0	1/1:115,238,0
CM003090.1	2126932	.	C	A	204.589	.	MQ0F=0;MQ=23;VDB=0;SGB=-0.693147;RPB=1;MQB=1;BQB=1;DP=2180;DP4=0,2056,0,115;AN=62;AC=4	GT:PL	0/0:.	0/0:.	0/0:.	0/0:.	0/0:.	0/0:.	1/1:112,223,0	0/0:.	0/0:.	0/0:.	0/0:.	0/0:.	0/0:.	1/1:106,114,0	0/0:.	0/0:.	0/0:.	0/0:.	0/0:.	0/0:.	0/0:.	0/0:.	0/0:.	0/0:.	0/0:.	0/0:.	0/0:.	0/0:.	0/0:.	0/0:.	0/0:.
CM003090.1	2500184	.	T	C	106.415	.	SGB=-0.379885;MQ0F=0;MQ=25;VDB=0.00187095;DP=1329;DP4=0,0,1322,0;AN=62;AC=60	GT:PL	0/0:.	1/1:79,15,0	1/1:108,78,0	1/1:86,18,0	1/1:106,111,0	1/1:106,108,0	1/1:122,255,0	1/1:111,202,0	1/1:107,163,0	1/1:107,160,0	1/1:110,51,0	1/1:108,78,0	1/1:110,193,0	1/1:107,90,0	1/1:107,163,0	1/1:116,247,0	1/1:106,135,0	1/1:136,255,0	1/1:106,117,0	1/1:106,132,0	1/1:114,232,0	1/1:112,214,0	1/1:69,12,0	1/1:108,81,0	1/1:57,9,0	1/1:108,81,0	1/1:110,48,0	1/1:106,138,0	1/1:106,129,0	1/1:106,132,0	1/1:110,172,0
CM003090.1	2725667	.	G	A	92.4151	.	VDB=1.29641e-11;SGB=-0.689466;MQ0F=0;MQ=23;DP=1021;DP4=0,0,0,1021;AN=62;AC=60	GT:PL	1/1:110,48,0	1/1:106,138,0	1/1:106,111,0	0/0:.	1/1:110,54,0	1/1:107,90,0	1/1:122,255,0	1/1:107,160,0	1/1:92,21,0	1/1:106,148,0	1/1:113,226,0	1/1:109,69,0	1/1:110,199,0	1/1:97,24,0	1/1:107,163,0	1/1:106,120,0	1/1:108,84,0	1/1:109,66,0	1/1:107,87,0	1/1:110,193,0	1/1:107,163,0	1/1:79,15,0	1/1:110,51,0	1/1:101,27,0	1/1:111,208,0	1/1:42,6,0	1/1:109,66,0	1/1:107,87,0	1/1:107,90,0	1/1:110,57,0	1/1:42,6,0
CM003090.1	2982165	.	C	T	168.588	.	SGB=-0.379885;RPB=1;MQB=1;BQB=1;MQ0F=0;MQ=23;VDB=0.02;DP=2340;DP4=890,0,1449,0;AN=62;AC=34	GT:PL	0/0:.	0/0:.	1/1:114,226,0	1/1:109,72,0	1/1:118,250,0	0/0:.	0/0:.	0/0:.	0/0:.	0/0:.	0/0:.	1/1:106,135,0	1/1:118,255,0	0/0:.	1/1:111,208,0	0/0:.	0/0:.	1/1:118,255,0	1/1:154,255,0	1/1:135,255,0	1/1:115,255,0	1/1:108,193,0	1/1:106,111,0	0/0:.	0/0:.	0/0:.	1/1:122,255,0	1/1:124,255,0	1/1:135,255,0	1/1:105,132,0	1/1:122,255,0
CM003090.1	3279380	.	G	A	145.588	.	VDB=0;SGB=-0.693147;MQ0F=0;MQ=23;RPB=1;MQB=1;BQB=0.34375;DP=2972;DP4=0,181,0,2782;AN=62;AC=58	GT:PL	1/1:109,181,0	1/1:113,226,0	1/1:121,255,0	1/1:107,93,0	1/1:149,255,0	1/1:140,255,0	1/1:119,255,0	0/0:.	1/1:112,211,0	1/1:107,157,0	0/0:.	1/1:113,226,0	1/1:121,255,0	1/1:126,255,0	1/1:119,255,0	1/1:120,255,0	1/1:133,255,0	1/1:130,255,0	1/1:149,255,0	1/1:120,255,0	1/1:117,253,0	1/1:113,226,0	1/1:116,250,0	1/1:130,255,0	1/1:125,255,0	1/1:106,129,0	1/1:123,255,0	1/1:125,255,0	1/1:144,255,0	1/1:145,255,0	1/1:119,255,0
CM003090.1	3279461	.	G	A	157.588	.	MQ0F=0;MQ=23;SGB=-0.379885;RPB=1;MQB=1;BQB=1;VDB=0;DP=1364;DP4=1275,0,88,0;AN=62;AC=4	GT:PL	0/0:.	0/0:.	0/0:.	0/0:.	0/0:.	0/0:.	0/0:.	0/0:.	0/0:.	0/0:.	0/0:.	0/0:.	0/0:.	0/0:.	0/0:.	0/0:.	0/0:.	0/0:.	0/0:.	0/0:.	0/0:.	0/0:.	0/0:.	1/1:113,226,0	1/1:106,33,0	0/0:.	0/0:.	0/0:.	0/0:.	0/0:.	0/0:.
CM003090.1	3707824	.	A	T	284.59	.	MQ0F=0;MQ=37;VDB=0;SGB=-0.693147;RPB=1;MQB=1;BQB=1;DP=2092;DP4=0,2025,0,66;AN=62;AC=2	GT:PL	0/0:.	0/0:.	0/0:.	0/0:.	0/0:.	0/0:.	0/0:.	0/0:.	0/0:.	0/0:.	0/0:.	0/0:.	0/0:.	0/0:.	0/0:.	0/0:.	0/0:.	0/0:.	0/0:.	0/0:.	1/1:214,196,0	0/0:.	0/0:.	0/0:.	0/0:.	0/0:.	0/0:.	0/0:.	0/0:.	0/0:.	0/0:.
CM003090.1	3877155	.	C	T	225.417	.	VDB=0;SGB=-0.693147;MQ0F=0;MQ=37;DP=2202;DP4=0,0,0,2199;AN=62;AC=60	GT:PL	1/1:241,255,0	1/1:206,144,0	1/1:255,255,0	1/1:200,114,0	1/1:210,172,0	1/1:225,232,0	1/1:224,229,0	1/1:233,255,0	1/1:243,255,0	1/1:206,148,0	1/1:227,250,0	1/1:216,199,0	1/1:203,126,0	1/1:222,223,0	1/1:225,232,0	1/1:197,75,0	1/1:206,148,0	1/1:255,255,0	1/1:211,178,0	1/1:236,255,0	1/1:255,255,0	1/1:192,48,0	1/1:210,172,0	1/1:220,217,0	1/1:189,42,0	1/1:113,12,0	1/1:230,255,0	1/1:252,255,0	1/1:235,255,0	0/0:.	1/1:255,255,0
CM003090.1	4319663	.	C	T	172.588	.	VDB=3.75937e-20;SGB=-0.69311;MQ0F=0;MQ=23;RPB=1;MQB=1;BQB=1;DP=2895;DP4=2317,0,555,0;AN=62;AC=14	GT:PL	1/1:107,93,0	1/1:109,190,0	0/0:.	0/0:.	0/0:.	1/1:87,173,0	0/0:.	0/0:.	1/1:106,135,0	1/1:83,129,0	0/0:.	0/0:.	0/0:.	0/0:.	0/0:.	1/1:122,255,0	1/1:119,255,0	0/0:.	0/0:.	0/0:.	0/0:.	0/0:.	0/0:.	0/0:.	0/0:.	0/0:.	0/0:.	0/0:.	0/0:.	0/0:.	0/0:.
CM003090.1	5368126	.	T	A	284.59	.	MQ0F=0;MQ=36;SGB=-0.379885;RPB=1;MQB=1;BQB=1;VDB=0;DP=2878;DP4=2741,0,103,0;AN=62;AC=2	GT:PL	0/0:.	0/0:.	0/0:.	0/0:.	0/0:.	0/0:.	1/1:133,219,0	0/0:.	0/0:.	0/0:.	0/0:.	0/0:.	0/0:.	0/0:.	0/0:.	0/0:.	0/0:.	0/0:.	0/0:.	0/0:.	0/0:.	0/0:.	0/0:.	0/0:.	0/0:.	0/0:.	0/0:.	0/0:.	0/0:.	0/0:.	0/0:.
CM003090.1	5764191	.	C	G	160.588	.	VDB=4.49525e-10;SGB=-0.688148;MQ0F=0;MQ=23;RPB=1;MQB=1;BQB=0.648344;DP=1410;DP4=0,276,0,1132;AN=62;AC=50	GT:PL	1/1:110,45,0	1/1:109,66,0	1/1:137,255,0	1/1:107,90,0	1/1:106,102,0	1/1:110,60,0	0/0:.	0/0:.	1/1:106,111,0	1/1:118,255,0	0/0:.	1/1:107,87,0	1/1:106,102,0	0/0:.	1/1:120,255,0	1/1:106,135,0	1/1:97,24,0	1/1:117,255,0	1/1:107,160,0	1/1:117,241,0	1/1:108,172,0	1/1:113,205,0	1/1:69,12,0	0/0:.	0/0:.	1/1:104,30,0	1/1:108,75,0	1/1:125,255,0	1/1:108,75,0	1/1:110,57,0	1/1:99,27,0
CM003090.1	5792619	.	T	C	225.417	.	VDB=7.45633e-08;SGB=-0.680642;MQSB=1;MQ0F=0;MQ=23;RPB=1;MQB=1;BQB=1;DP=1184;DP4=1,0,701,482;AN=62;AC=58	GT:PL	1/1:165,36,0	1/1:169,63,0	1/1:57,9,0	1/1:228,90,0	1/1:228,72,0	1/1:124,81,0	1/1:213,175,0	1/1:201,57,0	1/1:211,123,0	1/1:235,99,0	1/1:180,166,0	1/1:255,193,0	1/1:217,127,0	1/1:247,175,0	1/1:255,181,0	1/1:196,169,0	1/1:240,148,0	1/1:42,6,0	1/1:237,255,0	1/1:125,36,0	1/1:184,96,0	1/1:225,232,0	0/0:.	1/1:108,105,0	1/1:242,108,0	0/0:.	1/1:211,172,0	1/1:127,63,0	1/1:243,138,0	1/1:183,120,0	1/1:243,217,0
CM003090.1	5933530	.	A	G	55.4146	.	VDB=0;SGB=-0.693147;MQ0F=0;MQ=37;MQSB=1;DP=1430;DP4=0,0,3,779;AN=62;AC=60	GT:PL	1/1:68,223,0	1/1:77,72,0	1/1:67,141,0	1/1:72,27,0	1/1:81,253,0	1/1:63,205,0	1/1:55,84,0	1/1:68,63,0	1/1:60,60,0	0/0:.	1/1:63,54,0	1/1:51,21,0	1/1:40,12,0	1/1:64,78,0	1/1:43,12,0	1/1:53,30,0	1/1:38,9,0	1/1:35,9,0	1/1:59,63,0	1/1:66,111,0	1/1:56,42,0	1/1:69,138,0	1/1:60,63,0	1/1:78,72,0	1/1:65,54,0	1/1:71,108,0	1/1:85,42,0	1/1:57,51,0	1/1:58,111,0	1/1:71,54,0	1/1:68,84,0
CM003090.1	5978322	.	T	G	111.415	.	SGB=-0.379885;MQ0F=0;MQ=23;VDB=7.12062e-27;RPB=1;MQB=1;BQB=1;DP=1502;DP4=1,0,1494,0;AN=62;AC=60	GT:PL	0/0:.	1/1:106,132,0	1/1:109,39,0	1/1:109,39,0	1/1:109,72,0	1/1:107,144,0	1/1:108,81,0	1/1:105,134,0	1/1:119,255,0	1/1:106,135,0	1/1:106,135,0	1/1:106,108,0	1/1:106,102,0	1/1:118,255,0	1/1:109,187,0	1/1:108,172,0	1/1:111,205,0	1/1:107,96,0	1/1:113,226,0	1/1:126,255,0	1/1:107,148,0	1/1:106,132,0	1/1:106,114,0	1/1:107,166,0	1/1:106,90,0	1/1:79,15,0	1/1:109,69,0	1/1:121,255,0	1/1:141,255,0	1/1:106,105,0	1/1:108,78,0
CM003090.1	6111286	.	A	G	136.416	.	VDB=3.75937e-20;SGB=-0.693132;MQ0F=0;MQ=23;RPB=1;MQB=1;BQB=1;DP=1587;DP4=2,0,1579,0;AN=62;AC=58	GT:PL	1/1:106,102,0	1/1:106,111,0	1/1:108,169,0	1/1:97,24,0	1/1:108,78,0	1/1:107,90,0	1/1:113,223,0	1/1:106,117,0	1/1:106,123,0	1/1:118,255,0	1/1:166,255,0	1/1:109,181,0	1/1:107,36,0	1/1:106,111,0	1/1:113,226,0	1/1:124,255,0	1/1:115,241,0	1/1:113,223,0	1/1:110,54,0	1/1:111,208,0	1/1:107,148,0	1/1:57,9,0	0/0:.	1/1:107,90,0	0/0:.	1/1:109,42,0	1/1:108,169,0	1/1:123,255,0	1/1:109,184,0	1/1:106,114,0	1/1:114,241,0
CM003090.1	6111304	.	G	A	136.416	.	VDB=3.75937e-20;SGB=-0.693132;MQ0F=0;MQ=23;RPB=1;MQB=1;BQB=1;DP=1587;DP4=2,0,1585,0;AN=62;AC=58	GT:PL	1/1:106,102,0	1/1:106,111,0	1/1:108,169,0	1/1:97,24,0	1/1:108,78,0	1/1:107,90,0	1/1:112,204,0	1/1:106,117,0	1/1:106,126,0	1/1:118,255,0	1/1:166,255,0	1/1:109,184,0	1/1:107,36,0	1/1:106,111,0	1/1:113,226,0	1/1:128,255,0	1/1:116,244,0	1/1:113,223,0	1/1:110,54,0	1/1:112,211,0	1/1:107,148,0	1/1:57,9,0	0/0:.	1/1:107,90,0	0/0:.	1/1:109,42,0	1/1:108,169,0	1/1:123,255,0	1/1:109,184,0	1/1:106,114,0	1/1:117,244,0
CM003090.1	6570246	.	C	T	243.589	.	SGB=-0.379885;MQ0F=0;MQ=37;VDB=3.75937e-20;RPB=1;MQB=1;BQB=1;DP=855;DP4=0,642,0,213;AN=62;AC=14	GT:PL	1/1:36,3,0	0/0:.	0/0:.	0/0:.	0/0:.	0/0:.	1/1:179,78,0	1/1:196,133,0	0/0:.	0/0:.	1/1:183,45,0	0/0:.	0/0:.	1/1:184,45,0	0/0:.	0/0:.	0/0:.	0/0:.	0/0:.	0/0:.	0/0:.	0/0:.	0/0:.	1/1:208,193,0	1/1:190,78,0	0/0:.	0/0:.	0/0:.	0/0:.	0/0:.	0/0:.
CM003090.1	6841868	.	G	C	180.416	.	VDB=1;SGB=-0.693143;MQSB=1.09401e-05;MQ0F=0.150685;MQ=16;DP=2951;DP4=0,0,1625,204;AN=62;AC=60	GT:PL	1/1:140,114,0	1/1:109,184,0	1/1:168,232,0	0/0:.	1/1:123,48,0	1/1:182,255,0	1/1:147,123,0	1/1:179,255,0	1/1:152,144,0	1/1:150,199,0	1/1:141,117,0	1/1:141,81,0	1/1:117,253,0	1/1:130,84,0	1/1:127,51,0	1/1:210,255,0	1/1:167,255,0	1/1:159,184,0	1/1:147,175,0	1/1:145,255,0	1/1:191,255,0	1/1:146,135,0	1/1:138,75,0	1/1:99,54,0	1/1:150,163,0	1/1:141,132,0	1/1:165,223,0	1/1:152,255,0	1/1:167,229,0	1/1:141,81,0	1/1:155,255,0
CM003090.1	7351039	.	T	C	171.416	.	VDB=3.84674e-18;SGB=-0.693097;MQ0F=0;MQ=37;DP=984;DP4=0,0,0,981;AN=62;AC=60	GT:PL	1/1:183,90,0	1/1:71,9,0	1/1:183,84,0	0/0:.	1/1:58,6,0	1/1:162,30,0	1/1:186,126,0	1/1:197,202,0	1/1:183,78,0	1/1:188,138,0	1/1:185,129,0	1/1:173,42,0	1/1:170,39,0	1/1:185,117,0	1/1:183,81,0	1/1:191,154,0	1/1:183,105,0	1/1:198,211,0	1/1:147,30,0	1/1:188,144,0	1/1:188,138,0	1/1:142,21,0	1/1:151,27,0	1/1:156,27,0	1/1:191,163,0	1/1:181,78,0	1/1:188,141,0	1/1:201,217,0	1/1:35,3,0	1/1:187,132,0	1/1:193,184,0
CM003090.1	7351844	.	G	A	225.417	.	SGB=-0.379885;MQ0F=0;MQ=37;VDB=0;RPB=1;MQB=1;BQB=1;DP=1640;DP4=0,1,0,1630;AN=62;AC=60	GT:PL	1/1:35,3,0	1/1:207,166,0	1/1:225,247,0	1/1:92,9,0	1/1:217,211,0	1/1:229,255,0	1/1:220,223,0	1/1:220,229,0	1/1:239,255,0	1/1:200,117,0	1/1:201,132,0	1/1:224,238,0	1/1:196,75,0	1/1:189,45,0	1/1:199,114,0	1/1:205,160,0	1/1:204,148,0	1/1:232,255,0	1/1:255,255,0	1/1:237,255,0	1/1:224,244,0	1/1:195,69,0	1/1:202,141,0	1/1:194,63,0	0/0:.	1/1:124,15,0	1/1:196,96,0	1/1:224,238,0	1/1:205,154,0	1/1:211,178,0	1/1:195,60,0
CM003090.1	7351949	.	G	A	284.59	.	MQ0F=0;MQ=36;SGB=-0.379885;RPB=1;MQB=1;BQB=1;VDB=0;DP=3345;DP4=3092,0,242,0;AN=62;AC=4	GT:PL	0/0:.	0/0:.	0/0:.	0/0:.	0/0:.	0/0:.	0/0:.	0/0:.	0/0:.	0/0:.	0/0:.	0/0:.	0/0:.	0/0:.	0/0:.	0/0:.	0/0:.	0/0:.	0/0:.	0/0:.	0/0:.	0/0:.	0/0:.	1/1:255,255,0	1/1:226,255,0	0/0:.	0/0:.	0/0:.	0/0:.	0/0:.	0/0:.
CM003090.1	8129742	.	T	A	143.416	.	SGB=-0.379885;MQ0F=0;MQ=23;VDB=0;RPB=1;MQB=1;BQB=1;DP=2249;DP4=1,0,2245,0;AN=62;AC=58	GT:PL	0/0:.	0/0:.	1/1:122,255,0	1/1:109,66,0	1/1:107,154,0	1/1:107,163,0	1/1:126,255,0	1/1:128,255,0	1/1:128,255,0	1/1:122,255,0	1/1:107,144,0	1/1:126,255,0	1/1:110,199,0	1/1:107,151,0	1/1:119,255,0	1/1:116,247,0	1/1:107,154,0	1/1:122,255,0	1/1:130,255,0	1/1:131,255,0	1/1:173,255,0	1/1:108,81,0	1/1:86,18,0	1/1:108,175,0	1/1:108,78,0	1/1:108,78,0	1/1:109,36,0	1/1:134,255,0	1/1:138,255,0	1/1:124,255,0	1/1:110,196,0
CM003090.1	8553305	.	T	G	63.4147	.	VDB=0.999947;SGB=-0.662043;MQSB=0.115573;MQ0F=0.272727;MQ=24;DP=2421;DP4=0,0,573,277;AN=62;AC=50	GT:PL	1/1:60,27,0	0/0:.	1/1:83,108,0	1/1:48,18,0	1/1:92,144,0	1/1:88,255,0	1/1:69,36,0	1/1:54,87,0	1/1:46,72,0	1/1:56,51,0	1/1:33,9,0	1/1:45,15,0	0/0:.	1/1:35,60,0	1/1:71,36,0	0/0:.	1/1:66,60,0	0/0:.	0/0:.	1/1:50,253,0	1/1:76,42,0	1/1:93,135,0	1/1:52,84,0	1/1:80,57,0	1/1:52,96,0	1/1:42,12,0	1/1:65,255,0	0/0:.	1/1:58,57,0	1/1:79,178,0	1/1:80,163,0
CM003090.1	8774263	.	C	A	108.415	.	VDB=2.26006e-08;SGB=-0.680642;MQ0F=0;MQ=23;DP=1337;DP4=0,0,1334,0;AN=62;AC=58	GT:PL	1/1:107,36,0	0/0:.	1/1:114,232,0	0/0:.	1/1:110,54,0	1/1:109,63,0	1/1:107,160,0	1/1:109,72,0	1/1:108,166,0	1/1:107,90,0	1/1:106,117,0	1/1:110,196,0	1/1:107,154,0	1/1:112,214,0	1/1:101,27,0	1/1:92,21,0	1/1:117,255,0	1/1:108,75,0	1/1:115,238,0	1/1:121,255,0	1/1:106,117,0	1/1:109,178,0	1/1:107,99,0	1/1:110,196,0	1/1:109,42,0	1/1:107,36,0	1/1:138,255,0	1/1:110,199,0	1/1:107,96,0	1/1:110,45,0	1/1:107,163,0
CM003090.1	11810468	.	A	G	127.416	.	SGB=-0.379885;MQ0F=0;MQ=23;VDB=1.30483e-15;RPB=1;MQB=1;BQB=1;DP=1069;DP4=0,1,0,1068;AN=62;AC=58	GT:PL	0/0:.	1/1:122,66,0	1/1:113,73,0	1/1:83,12,0	1/1:125,214,0	1/1:107,157,0	1/1:107,36,0	1/1:134,169,0	1/1:108,78,0	1/1:132,157,0	1/1:110,45,0	1/1:120,105,0	1/1:119,114,0	1/1:79,15,0	1/1:69,12,0	1/1:106,117,0	1/1:106,114,0	1/1:120,123,0	1/1:107,157,0	1/1:108,172,0	1/1:122,81,0	1/1:108,75,0	0/0:.	1/1:106,33,0	1/1:106,120,0	1/1:109,72,0	1/1:109,39,0	1/1:109,184,0	1/1:109,187,0	1/1:108,78,0	1/1:157,255,0
CM003090.1	12239566	.	A	G	123.415	.	VDB=2.26006e-08;SGB=-0.683931;MQ0F=0;MQ=23;DP=2003;DP4=0,0,0,1998;AN=62;AC=60	GT:PL	1/1:109,39,0	1/1:107,36,0	1/1:110,196,0	1/1:42,6,0	1/1:106,114,0	1/1:118,255,0	1/1:117,253,0	1/1:140,255,0	1/1:137,255,0	1/1:114,235,0	1/1:151,255,0	1/1:108,169,0	1/1:106,105,0	1/1:110,199,0	1/1:107,151,0	1/1:123,255,0	1/1:106,141,0	1/1:153,255,0	1/1:108,169,0	1/1:115,229,0	1/1:120,255,0	0/0:.	1/1:107,157,0	1/1:109,69,0	1/1:109,184,0	1/1:92,21,0	1/1:119,255,0	1/1:120,255,0	1/1:114,232,0	1/1:106,129,0	1/1:110,51,0
CM003090.1	13039548	.	G	A	284.59	.	MQ0F=0;MQ=37;SGB=-0.379885;RPB=1;MQB=1;BQB=1;VDB=0;DP=2448;DP4=0,2350,0,93;AN=62;AC=2	GT:PL	0/0:.	0/0:.	0/0:.	0/0:.	0/0:.	0/0:.	0/0:.	0/0:.	0/0:.	0/0:.	0/0:.	0/0:.	1/1:233,255,0	0/0:.	0/0:.	0/0:.	0/0:.	0/0:.	0/0:.	0/0:.	0/0:.	0/0:.	0/0:.	0/0:.	0/0:.	0/0:.	0/0:.	0/0:.	0/0:.	0/0:.	0/0:.
CM003090.1	13356511	.	T	A	75.4149	.	VDB=5.52906e-06;SGB=-0.662043;MQ0F=0;MQ=37;DP=1369;DP4=0,0,1364,0;AN=62;AC=60	GT:PL	1/1:84,27,0	1/1:85,63,0	1/1:83,78,0	1/1:81,27,0	1/1:87,175,0	1/1:105,255,0	1/1:71,154,0	1/1:79,96,0	1/1:43,9,0	1/1:74,148,0	1/1:83,111,0	1/1:89,54,0	1/1:73,96,0	1/1:77,51,0	0/0:.	1/1:78,148,0	1/1:73,63,0	1/1:69,24,0	1/1:75,129,0	1/1:96,220,0	1/1:92,247,0	1/1:85,96,0	1/1:79,21,0	1/1:105,255,0	1/1:83,48,0	1/1:92,255,0	1/1:104,255,0	1/1:82,241,0	1/1:101,255,0	1/1:88,39,0	1/1:93,205,0
CM003090.1	13441986	.	A	T	284.59	.	MQ0F=0;MQ=37;VDB=7.12062e-27;SGB=-0.693147;RPB=1;MQB=1;BQB=0.634146;DP=1679;DP4=1417,0,261,0;AN=62;AC=10	GT:PL	0/0:.	0/0:.	0/0:.	1/1:197,138,0	1/1:221,253,0	0/0:.	0/0:.	0/0:.	0/0:.	1/1:139,18,0	0/0:.	0/0:.	0/0:.	0/0:.	0/0:.	0/0:.	0/0:.	0/0:.	0/0:.	0/0:.	0/0:.	0/0:.	0/0:.	0/0:.	0/0:.	0/0:.	0/0:.	0/0:.	1/1:205,187,0	1/1:203,178,0	0/0:.
CM003090.1	13472802	.	A	C	284.59	.	MQ0F=0;MQ=37;SGB=-0.379885;RPB=1;MQB=1;BQB=1;VDB=5.92685e-32;DP=2705;DP4=0,2241,0,464;AN=62;AC=10	GT:PL	0/0:.	0/0:.	0/0:.	1/1:206,151,0	1/1:218,255,0	0/0:.	0/0:.	0/0:.	0/0:.	0/0:.	0/0:.	0/0:.	0/0:.	0/0:.	0/0:.	0/0:.	0/0:.	0/0:.	0/0:.	0/0:.	0/0:.	0/0:.	0/0:.	0/0:.	0/0:.	0/0:.	0/0:.	1/1:255,255,0	1/1:236,255,0	1/1:233,255,0	0/0:.
CM003090.1	14059236	.	A	G	95.4151	.	VDB=1;SGB=-0.69312;MQSB=1.06012e-05;MQ0F=0.215385;MQ=12;DP=2870;DP4=0,0,637,216;AN=62;AC=60	GT:PL	1/1:81,96,0	1/1:74,93,0	1/1:115,223,0	1/1:109,196,0	1/1:104,123,0	1/1:94,138,0	1/1:89,54,0	1/1:92,54,0	1/1:41,12,0	0/0:.	1/1:83,42,0	1/1:76,45,0	1/1:56,36,0	1/1:87,57,0	1/1:53,21,0	1/1:68,45,0	1/1:68,30,0	1/1:98,81,0	1/1:82,48,0	1/1:85,132,0	1/1:87,48,0	1/1:60,57,0	1/1:89,63,0	1/1:88,66,0	1/1:89,111,0	1/1:83,66,0	1/1:110,247,0	1/1:59,21,0	1/1:81,36,0	1/1:52,18,0	1/1:125,255,0
CM003090.1	16763570	.	G	T	284.59	.	MQ0F=0;MQ=37;VDB=0;SGB=-0.693147;RPB=1;MQB=0;BQB=0.1875;DP=2997;DP4=0,1878,0,1109;AN=62;AC=22	GT:PL	0/0:.	0/0:.	1/1:87,185,0	0/0:.	0/0:.	0/0:.	0/0:.	0/0:.	0/0:.	0/0:.	0/0:.	1/1:122,255,0	0/0:.	0/0:.	1/1:84,71,0	0/0:.	0/0:.	1/1:115,255,0	1/1:135,255,0	1/1:84,205,0	1/1:92,148,0	1/1:84,245,0	1/1:88,113,0	0/0:.	0/0:.	0/0:.	1/1:160,255,0	0/0:.	0/0:.	0/0:.	1/1:142,255,0
CM003090.1	18623630	.	A	G	284.59	.	VDB=0;SGB=-0.693147;RPB=1;MQB=1;BQB=1;MQ0F=0;MQ=37;DP=2976;DP4=2299,0,673,0;AN=62;AC=14	GT:PL	1/1:247,255,0	1/1:195,60,0	0/0:.	0/0:.	0/0:.	1/1:255,255,0	0/0:.	0/0:.	1/1:224,235,0	0/0:.	0/0:.	0/0:.	1/1:255,255,0	0/0:.	0/0:.	1/1:255,255,0	1/1:202,129,0	0/0:.	0/0:.	0/0:.	0/0:.	0/0:.	0/0:.	0/0:.	0/0:.	0/0:.	0/0:.	0/0:.	0/0:.	0/0:.	0/0:.
CM003090.1	19407417	.	T	C	115.415	.	VDB=1.29641e-11;SGB=-0.689466;MQ0F=0;MQ=23;DP=1765;DP4=0,0,0,1762;AN=62;AC=60	GT:PL	1/1:110,48,0	1/1:107,36,0	1/1:131,255,0	0/0:.	1/1:120,255,0	1/1:107,160,0	1/1:108,78,0	1/1:120,255,0	1/1:120,114,0	1/1:106,117,0	1/1:106,123,0	1/1:109,39,0	1/1:107,99,0	1/1:106,102,0	1/1:109,178,0	1/1:128,255,0	1/1:106,102,0	1/1:110,190,0	1/1:117,255,0	1/1:122,255,0	1/1:122,255,0	1/1:110,63,0	1/1:110,48,0	1/1:114,229,0	1/1:110,51,0	1/1:110,48,0	1/1:145,255,0	1/1:110,193,0	1/1:130,255,0	1/1:106,120,0	1/1:125,255,0
CM003090.1	19407429	.	A	G	116.415	.	VDB=1.29641e-11;SGB=-0.689466;MQ0F=0;MQ=23;DP=1765;DP4=0,0,0,1760;AN=62;AC=60	GT:PL	1/1:110,48,0	1/1:107,36,0	1/1:131,255,0	0/0:.	1/1:120,255,0	1/1:107,157,0	1/1:108,78,0	1/1:120,255,0	1/1:105,111,0	1/1:106,117,0	1/1:106,126,0	1/1:109,39,0	1/1:107,99,0	1/1:106,99,0	1/1:109,178,0	1/1:128,255,0	1/1:106,102,0	1/1:110,190,0	1/1:118,255,0	1/1:121,255,0	1/1:122,255,0	1/1:110,63,0	1/1:110,48,0	1/1:114,229,0	1/1:110,51,0	1/1:110,48,0	1/1:146,255,0	1/1:110,193,0	1/1:130,255,0	1/1:106,117,0	1/1:125,255,0
CM003090.1	20800605	.	G	A	284.59	.	MQ0F=0;MQ=37;VDB=0;SGB=-0.693147;RPB=1;MQB=1;BQB=1;DP=2614;DP4=2383,0,229,0;AN=62;AC=6	GT:PL	0/0:.	0/0:.	0/0:.	0/0:.	0/0:.	0/0:.	0/0:.	1/1:217,234,0	0/0:.	0/0:.	1/1:224,229,0	0/0:.	0/0:.	1/1:214,193,0	0/0:.	0/0:.	0/0:.	0/0:.	0/0:.	0/0:.	0/0:.	0/0:.	0/0:.	0/0:.	0/0:.	0/0:.	0/0:.	0/0:.	0/0:.	0/0:.	0/0:.
CM003090.1	23623994	.	C	T	282.59	.	MQ0F=0;MQ=37;SGB=-0.379885;RPB=1;MQB=1;BQB=1;VDB=0;DP=1707;DP4=1610,0,92,0;AN=62;AC=4	GT:PL	0/0:.	0/0:.	0/0:.	0/0:.	0/0:.	0/0:.	0/0:.	0/0:.	0/0:.	0/0:.	0/0:.	0/0:.	0/0:.	0/0:.	0/0:.	0/0:.	0/0:.	0/0:.	0/0:.	0/0:.	0/0:.	0/0:.	0/0:.	1/1:212,190,0	1/1:191,84,0	0/0:.	0/0:.	0/0:.	0/0:.	0/0:.	0/0:.
CM003090.1	32517567	.	C	A	225.417	.	VDB=3.75937e-20;SGB=-0.693127;MQ0F=0;MQ=37;RPB=1;MQB=1;BQB=1;DP=1617;DP4=0,1,0,1614;AN=62;AC=60	GT:PL	1/1:198,99,0	0/0:.	1/1:251,255,0	1/1:36,3,0	1/1:200,120,0	1/1:198,114,0	1/1:211,184,0	1/1:255,255,0	1/1:206,190,0	1/1:211,181,0	1/1:228,255,0	1/1:219,217,0	1/1:189,45,0	1/1:198,99,0	1/1:207,163,0	1/1:200,123,0	1/1:202,169,0	1/1:196,75,0	1/1:209,175,0	1/1:239,255,0	1/1:198,148,0	1/1:210,211,0	1/1:197,84,0	1/1:201,141,0	1/1:197,163,0	1/1:182,42,0	1/1:255,255,0	1/1:67,6,0	1/1:218,211,0	1/1:196,78,0	1/1:193,72,0
CM003090.1	33656892	.	A	G	196.416	.	VDB=7.12062e-27;SGB=-0.693146;MQ0F=0;MQ=23;DP=2522;DP4=0,0,2519,0;AN=62;AC=60	GT:PL	1/1:120,132,0	1/1:108,84,0	1/1:162,255,0	1/1:141,141,0	1/1:203,255,0	1/1:140,169,0	1/1:116,217,0	1/1:141,253,0	1/1:121,72,0	1/1:128,235,0	1/1:108,172,0	1/1:107,99,0	0/0:.	1/1:110,193,0	1/1:141,250,0	1/1:117,253,0	1/1:122,255,0	1/1:140,255,0	1/1:117,255,0	1/1:154,255,0	1/1:120,255,0	1/1:226,255,0	1/1:130,255,0	1/1:106,114,0	1/1:108,175,0	1/1:108,81,0	1/1:173,255,0	1/1:160,255,0	1/1:137,255,0	1/1:106,138,0	1/1:142,255,0
CM003090.1	34384687	.	T	C	120.415	.	VDB=0;SGB=-0.693147;MQ0F=0;MQ=23;RPB=1;MQB=1;BQB=1;DP=2122;DP4=0,1,0,2115;AN=62;AC=60	GT:PL	1/1:109,187,0	1/1:108,78,0	1/1:106,126,0	0/0:.	1/1:109,84,0	1/1:109,42,0	1/1:107,87,0	1/1:128,255,0	1/1:147,255,0	1/1:145,255,0	1/1:106,141,0	1/1:111,205,0	1/1:108,172,0	1/1:109,72,0	1/1:150,255,0	1/1:116,247,0	1/1:113,223,0	1/1:130,255,0	1/1:122,255,0	1/1:107,157,0	1/1:107,157,0	1/1:111,202,0	1/1:104,30,0	1/1:121,255,0	1/1:42,6,0	1/1:107,154,0	1/1:111,202,0	1/1:149,255,0	1/1:117,248,0	1/1:118,250,0	1/1:113,220,0
CM003090.1	36829887	.	G	C	266.589	.	MQ0F=0;MQ=37;VDB=1.30483e-15;SGB=-0.692831;RPB=1;MQB=1;BQB=1;DP=890;DP4=0,864,0,24;AN=62;AC=2	GT:PL	0/0:.	0/0:.	0/0:.	0/0:.	0/0:.	0/0:.	1/1:162,41,0	0/0:.	0/0:.	0/0:.	0/0:.	0/0:.	0/0:.	0/0:.	0/0:.	0/0:.	0/0:.	0/0:.	0/0:.	0/0:.	0/0:.	0/0:.	0/0:.	0/0:.	0/0:.	0/0:.	0/0:.	0/0:.	0/0:.	0/0:.	0/0:.
CM003090.1	39300308	.	T	C	165.588	.	MQ0F=0;MQ=20;SGB=-0.379885;RPB=1;MQB=1;BQB=1;VDB=0;DP=3178;DP4=3036,0,116,0;AN=62;AC=2	GT:PL	0/0:.	0/0:.	0/0:.	0/0:.	0/0:.	0/0:.	0/0:.	0/0:.	0/0:.	1/1:99,255,0	0/0:.	0/0:.	0/0:.	0/0:.	0/0:.	0/0:.	0/0:.	0/0:.	0/0:.	0/0:.	0/0:.	0/0:.	0/0:.	0/0:.	0/0:.	0/0:.	0/0:.	0/0:.	0/0:.	0/0:.	0/0:.
CM003090.1	40084096	.	C	G	137.588	.	VDB=0;SGB=-0.693147;MQ0F=0;MQ=23;RPB=1;MQB=1;BQB=1;DP=1883;DP4=0,483,0,1375;AN=62;AC=50	GT:PL	1/1:75,187,0	1/1:67,36,0	1/1:62,132,0	1/1:75,102,0	1/1:74,255,0	1/1:82,235,0	0/0:.	0/0:.	1/1:66,166,0	1/1:59,39,0	0/0:.	1/1:56,27,0	1/1:77,255,0	0/0:.	1/1:64,196,0	1/1:65,126,0	1/1:58,57,0	1/1:81,255,0	1/1:65,148,0	1/1:79,255,0	1/1:66,111,0	1/1:62,157,0	1/1:66,141,0	0/0:.	0/0:.	1/1:63,90,0	1/1:89,255,0	1/1:67,157,0	1/1:82,253,0	1/1:69,36,0	1/1:69,108,0
CM003090.1	46411636	.	C	T	284.59	.	MQ0F=0;MQ=36;VDB=3.75937e-20;SGB=-0.693139;RPB=1;MQB=0;BQB=0.263889;DP=2014;DP4=1967,0,36,0;AN=62;AC=2	GT:PL	0/0:.	0/0:.	0/0:.	0/0:.	0/0:.	1/1:77,59,0	0/0:.	0/0:.	0/0:.	0/0:.	0/0:.	0/0:.	0/0:.	0/0:.	0/0:.	0/0:.	0/0:.	0/0:.	0/0:.	0/0:.	0/0:.	0/0:.	0/0:.	0/0:.	0/0:.	0/0:.	0/0:.	0/0:.	0/0:.	0/0:.	0/0:.
CM003090.1	51192037	.	A	C	75.4149	.	VDB=1;SGB=-0.693147;MQSB=5.61268e-17;MQ0F=0.156;MQ=23;DP=7383;DP4=0,0,714,1504;AN=62;AC=56	GT:PL	1/1:75,255,0	1/1:95,141,0	1/1:80,255,0	1/1:57,141,0	1/1:83,255,0	1/1:58,255,0	1/1:36,148,0	1/1:69,90,0	0/0:.	1/1:33,208,0	0/0:.	0/0:.	1/1:70,54,0	1/1:49,132,0	1/1:33,157,0	1/1:77,84,0	1/1:70,63,0	1/1:71,60,0	1/1:72,48,0	1/1:78,255,0	1/1:68,78,0	1/1:86,255,0	1/1:75,255,0	1/1:36,255,0	1/1:46,255,0	1/1:82,196,0	1/1:89,255,0	1/1:69,42,0	1/1:31,181,0	1/1:81,255,0	1/1:105,238,0
CM003090.1	53287242	.	G	T	86.415	.	SGB=-0.379885;MQ0F=0;MQ=37;VDB=0;DP=2115;DP4=0,0,0,2074;AN=62;AC=58	GT:PL	0/0:.	1/1:76,172,0	1/1:82,199,0	0/0:.	1/1:76,217,0	1/1:68,172,0	1/1:65,138,0	1/1:66,196,0	1/1:76,81,0	1/1:87,255,0	1/1:88,255,0	1/1:89,255,0	1/1:68,154,0	1/1:63,148,0	1/1:80,202,0	1/1:57,57,0	1/1:77,253,0	1/1:78,255,0	1/1:72,163,0	1/1:79,184,0	1/1:116,255,0	1/1:71,190,0	1/1:60,93,0	1/1:88,255,0	1/1:77,117,0	1/1:83,255,0	1/1:83,163,0	1/1:73,223,0	1/1:80,235,0	1/1:81,255,0	1/1:73,81,0
CM003090.1	58902067	.	C	T	255.589	.	VDB=4.49525e-10;SGB=-0.688148;MQ0F=0;MQ=36;RPB=1;MQB=1;BQB=1;DP=1415;DP4=0,313,0,1100;AN=62;AC=46	GT:PL	1/1:189,45,0	1/1:193,54,0	1/1:201,120,0	1/1:199,108,0	1/1:201,123,0	0/0:.	0/0:.	0/0:.	1/1:197,81,0	0/0:.	0/0:.	1/1:198,102,0	1/1:199,105,0	0/0:.	1/1:208,163,0	1/1:221,223,0	1/1:192,48,0	1/1:229,255,0	1/1:183,96,0	1/1:241,255,0	1/1:198,93,0	1/1:183,39,0	1/1:229,253,0	0/0:.	0/0:.	1/1:198,105,0	1/1:202,132,0	1/1:198,90,0	1/1:233,255,0	1/1:208,169,0	1/1:238,255,0
CM003090.1	64127455	.	T	C	123.415	.	VDB=1;SGB=-0.693147;MQSB=0.92139;MQ0F=0;MQ=36;DP=2243;DP4=0,0,502,463;AN=62;AC=58	GT:PL	1/1:144,241,0	1/1:135,114,0	1/1:144,151,0	1/1:67,36,0	1/1:152,255,0	1/1:126,255,0	1/1:86,51,0	1/1:59,18,0	1/1:51,24,0	1/1:94,27,0	1/1:84,33,0	1/1:114,66,0	1/1:146,93,0	1/1:135,81,0	1/1:92,27,0	1/1:107,120,0	0/0:.	1/1:128,45,0	1/1:81,36,0	1/1:93,57,0	1/1:115,39,0	1/1:128,148,0	1/1:87,81,0	1/1:125,42,0	0/0:.	1/1:153,135,0	1/1:143,255,0	1/1:98,36,0	1/1:59,57,0	1/1:142,120,0	1/1:131,217,0
CM003090.1	66143200	.	C	T	185.398	.	MQ0F=0.875;MQ=0;VDB=2.26006e-08;SGB=-0.676189;RPB=1;MQB=0.000373981;BQB=0.497317;DP=1844;DP4=983,0,855,0;AN=62;AC=52	GT:PL	0/0:.	1/1:156,6,0	1/1:156,7,0	0/0:.	1/1:151,23,0	0/0:.	1/1:185,20,0	1/1:168,8,0	1/1:146,59,0	1/1:177,10,0	1/1:178,12,0	1/1:212,148,0	1/1:92,134,0	1/1:203,21,0	1/1:101,123,0	1/1:188,34,0	1/1:58,47,0	1/1:190,37,0	1/1:183,12,0	1/1:166,0,0	1/1:151,5,0	1/1:207,157,0	1/1:195,58,0	0/0:.	0/0:.	1/1:58,2,0	1/1:165,9,0	1/1:187,11,0	1/1:175,10,0	1/1:165,8,0	1/1:186,27,0
CM003090.1	66638303	.	A	G	284.59	.	MQ0F=0;MQ=37;VDB=0;SGB=-0.693147;RPB=1;MQB=1;BQB=1;DP=1976;DP4=1909,0,61,0;AN=62;AC=2	GT:PL	0/0:.	1/1:211,181,0	0/0:.	0/0:.	0/0:.	0/0:.	0/0:.	0/0:.	0/0:.	0/0:.	0/0:.	0/0:.	0/0:.	0/0:.	0/0:.	0/0:.	0/0:.	0/0:.	0/0:.	0/0:.	0/0:.	0/0:.	0/0:.	0/0:.	0/0:.	0/0:.	0/0:.	0/0:.	0/0:.	0/0:.	0/0:.
CM003090.1	69227118	.	G	T	185.588	.	SGB=-0.379885;RPB=1;MQB=1;BQB=1;MQ0F=0;MQ=23;VDB=0;DP=2345;DP4=0,2231,0,108;AN=62;AC=4	GT:PL	0/0:.	0/0:.	0/0:.	0/0:.	0/0:.	0/0:.	0/0:.	0/0:.	0/0:.	0/0:.	0/0:.	0/0:.	0/0:.	0/0:.	0/0:.	0/0:.	0/0:.	0/0:.	0/0:.	0/0:.	0/0:.	0/0:.	0/0:.	1/1:109,181,0	1/1:106,138,0	0/0:.	0/0:.	0/0:.	0/0:.	0/0:.	0/0:.
CM003090.1	75767873	.	T	A	225.417	.	VDB=0;SGB=-0.693147;MQ0F=0;MQ=37;DP=1955;DP4=0,0,0,1953;AN=62;AC=60	GT:PL	1/1:219,250,0	1/1:212,220,0	1/1:226,255,0	1/1:191,96,0	1/1:200,166,0	1/1:192,90,0	1/1:197,135,0	1/1:194,129,0	1/1:204,184,0	1/1:229,255,0	1/1:213,226,0	1/1:191,78,0	1/1:200,169,0	1/1:198,148,0	1/1:223,255,0	1/1:207,193,0	1/1:189,75,0	1/1:195,129,0	1/1:189,57,0	1/1:255,255,0	1/1:224,255,0	1/1:255,255,0	1/1:205,190,0	1/1:133,18,0	1/1:214,229,0	0/0:.	1/1:198,154,0	1/1:217,238,0	1/1:226,255,0	1/1:237,255,0	1/1:191,90,0
CM003090.1	76214568	.	C	T	284.59	.	VDB=0;SGB=-0.693147;MQ0F=0;MQ=23;RPB=1;MQB=1;BQB=1;DP=2745;DP4=0,462,0,2271;AN=62;AC=50	GT:PL	1/1:127,255,0	1/1:133,255,0	1/1:111,211,0	1/1:110,193,0	1/1:121,255,0	1/1:108,175,0	0/0:.	0/0:.	1/1:107,144,0	1/1:108,84,0	0/0:.	1/1:109,255,0	1/1:106,138,0	0/0:.	1/1:128,255,0	1/1:118,255,0	1/1:133,255,0	1/1:112,214,0	1/1:173,255,0	1/1:159,255,0	1/1:123,255,0	1/1:133,255,0	1/1:106,132,0	0/0:.	0/0:.	1/1:106,120,0	1/1:114,235,0	1/1:112,214,0	1/1:139,255,0	1/1:107,154,0	1/1:121,255,0
CM003090.1	82649529	.	G	A	111.415	.	VDB=0;SGB=-0.693147;MQ0F=0;MQ=23;RPB=1;MQB=1;BQB=1;DP=2169;DP4=1,0,2158,0;AN=62;AC=60	GT:PL	1/1:109,181,0	1/1:107,42,0	1/1:123,255,0	1/1:106,138,0	1/1:124,255,0	1/1:119,255,0	1/1:106,141,0	1/1:107,160,0	1/1:129,255,0	1/1:106,114,0	1/1:112,217,0	1/1:123,255,0	1/1:130,255,0	1/1:106,111,0	1/1:110,196,0	1/1:127,255,0	1/1:108,75,0	1/1:140,255,0	1/1:141,255,0	1/1:109,66,0	1/1:139,255,0	1/1:107,157,0	1/1:110,51,0	1/1:107,154,0	1/1:127,226,0	1/1:106,120,0	1/1:107,148,0	1/1:115,241,0	1/1:118,255,0	0/0:.	1/1:126,255,0
CM003090.1	82649570	.	T	C	112.415	.	VDB=0;SGB=-0.693147;MQ0F=0;MQ=23;DP=2169;DP4=0,0,2166,0;AN=62;AC=60	GT:PL	1/1:109,181,0	1/1:111,42,0	1/1:123,255,0	1/1:106,138,0	1/1:123,255,0	1/1:119,255,0	1/1:106,141,0	1/1:107,160,0	1/1:129,255,0	1/1:106,114,0	1/1:113,220,0	1/1:123,255,0	1/1:132,255,0	1/1:106,111,0	1/1:110,196,0	1/1:127,255,0	1/1:108,75,0	1/1:142,255,0	1/1:142,255,0	1/1:109,66,0	1/1:139,255,0	1/1:107,157,0	1/1:110,54,0	1/1:107,154,0	1/1:113,223,0	1/1:106,120,0	1/1:107,151,0	1/1:115,241,0	1/1:123,255,0	0/0:.	1/1:126,255,0
CM003090.1	88240339	.	C	T	284.59	.	MQ0F=0;MQ=37;SGB=-0.379885;RPB=1;MQB=1;BQB=1;VDB=0;DP=2601;DP4=0,2404,0,187;AN=62;AC=4	GT:PL	0/0:.	0/0:.	0/0:.	0/0:.	0/0:.	0/0:.	0/0:.	0/0:.	0/0:.	0/0:.	0/0:.	0/0:.	0/0:.	0/0:.	0/0:.	0/0:.	0/0:.	0/0:.	0/0:.	0/0:.	0/0:.	0/0:.	0/0:.	1/1:220,229,0	1/1:243,255,0	0/0:.	0/0:.	0/0:.	0/0:.	0/0:.	0/0:.
CM003090.1	89062622	.	T	C	108.415	.	VDB=1.30483e-15;SGB=-0.692352;MQ0F=0;MQ=37;MQSB=1;DP=1659;DP4=0,0,469,254;AN=62;AC=60	GT:PL	1/1:74,63,0	1/1:138,84,0	1/1:95,66,0	1/1:67,30,0	1/1:131,226,0	1/1:103,30,0	1/1:60,30,0	1/1:102,48,0	1/1:55,27,0	1/1:54,12,0	0/0:.	1/1:113,99,0	1/1:58,30,0	1/1:111,78,0	1/1:105,93,0	1/1:119,57,0	1/1:135,57,0	1/1:82,99,0	1/1:105,33,0	1/1:123,57,0	1/1:95,60,0	1/1:69,114,0	1/1:64,120,0	1/1:129,81,0	1/1:89,45,0	1/1:82,102,0	1/1:132,141,0	1/1:88,24,0	1/1:47,12,0	1/1:78,63,0	1/1:138,184,0
CM003090.1	89639528	.	G	A	151.416	.	VDB=0.00187095;SGB=-0.590765;MQ0F=0;MQ=23;DP=2051;DP4=0,0,2049,0;AN=62;AC=58	GT:PL	1/1:79,15,0	1/1:106,117,0	1/1:109,178,0	1/1:106,129,0	1/1:109,187,0	1/1:123,255,0	1/1:124,255,0	1/1:121,255,0	1/1:109,184,0	1/1:106,135,0	1/1:132,255,0	1/1:127,255,0	1/1:106,111,0	1/1:107,157,0	1/1:109,181,0	1/1:106,111,0	1/1:111,202,0	1/1:113,223,0	1/1:128,255,0	1/1:130,255,0	1/1:181,255,0	0/0:.	1/1:108,178,0	1/1:114,232,0	1/1:110,51,0	0/0:.	1/1:113,211,0	1/1:110,199,0	1/1:122,255,0	1/1:106,120,0	1/1:108,75,0
CM003090.1	99439163	.	A	G	139.588	.	VDB=1.30483e-15;SGB=-0.692562;MQ0F=0;MQ=23;RPB=1;MQB=1;BQB=0.762413;DP=1058;DP4=0,176,0,875;AN=62;AC=50	GT:PL	1/1:109,66,0	1/1:106,141,0	1/1:107,87,0	1/1:86,18,0	1/1:106,111,0	1/1:103,27,0	0/0:.	0/0:.	1/1:107,144,0	1/1:110,57,0	0/0:.	1/1:107,90,0	1/1:97,24,0	0/0:.	1/1:110,196,0	1/1:108,78,0	1/1:106,123,0	1/1:104,30,0	1/1:109,69,0	1/1:87,10,0	1/1:120,255,0	1/1:110,193,0	1/1:107,157,0	0/0:.	0/0:.	1/1:86,18,0	1/1:108,84,0	1/1:109,69,0	1/1:108,175,0	1/1:108,169,0	1/1:109,187,0
CM003090.1	100522082	.	G	A	275.59	.	VDB=1.30483e-15;SGB=-0.692562;RPB=1;MQB=1;BQB=1;MQ0F=0;MQ=37;DP=1388;DP4=0,1359,0,24;AN=62;AC=2	GT:PL	1/1:171,32,0	0/0:.	0/0:.	0/0:.	0/0:.	0/0:.	0/0:.	0/0:.	0/0:.	0/0:.	0/0:.	0/0:.	0/0:.	0/0:.	0/0:.	0/0:.	0/0:.	0/0:.	0/0:.	0/0:.	0/0:.	0/0:.	0/0:.	0/0:.	0/0:.	0/0:.	0/0:.	0/0:.	0/0:.	0/0:.	0/0:.
CM003090.1	102560494	.	A	T	284.59	.	VDB=0;SGB=-0.693147;MQ0F=0;MQ=37;RPB=1;MQB=1;BQB=1;DP=2163;DP4=1705,0,444,0;AN=62;AC=14	GT:PL	1/1:195,181,0	1/1:184,84,0	0/0:.	0/0:.	0/0:.	1/1:163,66,0	0/0:.	0/0:.	1/1:255,255,0	0/0:.	0/0:.	0/0:.	1/1:163,30,0	0/0:.	0/0:.	1/1:213,255,0	1/1:179,54,0	0/0:.	0/0:.	0/0:.	0/0:.	0/0:.	0/0:.	0/0:.	0/0:.	0/0:.	0/0:.	0/0:.	0/0:.	0/0:.	0/0:.
CM003090.1	103261212	.	C	A	239.589	.	VDB=0;SGB=-0.693147;RPB=1;MQB=1;BQB=1;MQ0F=0;MQ=37;DP=1778;DP4=140,0,1635,0;AN=62;AC=56	GT:PL	1/1:210,190,0	1/1:204,132,0	1/1:223,229,0	1/1:193,54,0	1/1:228,253,0	1/1:236,255,0	1/1:199,87,0	0/0:.	1/1:194,57,0	1/1:217,205,0	0/0:.	1/1:208,160,0	1/1:214,190,0	0/0:.	1/1:214,193,0	1/1:203,141,0	1/1:210,172,0	1/1:197,81,0	1/1:225,235,0	1/1:216,202,0	1/1:210,175,0	1/1:252,255,0	1/1:197,72,0	1/1:240,255,0	1/1:202,123,0	1/1:180,36,0	1/1:220,220,0	1/1:199,96,0	1/1:211,178,0	1/1:210,169,0	1/1:248,255,0
CM003090.1	104397423	.	G	A	225.417	.	VDB=0;SGB=-0.693147;MQ0F=0;MQ=37;DP=1859;DP4=0,0,1844,0;AN=62;AC=60	GT:PL	1/1:255,255,0	1/1:193,54,0	1/1:200,114,0	1/1:196,72,0	1/1:196,69,0	1/1:212,187,0	1/1:200,120,0	1/1:249,255,0	1/1:218,208,0	1/1:236,255,0	1/1:209,169,0	1/1:197,66,0	0/0:.	1/1:202,132,0	1/1:197,90,0	1/1:198,90,0	1/1:221,223,0	1/1:230,255,0	1/1:241,255,0	1/1:215,196,0	1/1:223,235,0	1/1:221,226,0	1/1:232,255,0	1/1:198,96,0	1/1:197,75,0	1/1:234,255,0	1/1:199,105,0	1/1:210,169,0	1/1:212,181,0	1/1:206,157,0	1/1:244,255,0
CM003090.1	109117831	.	C	T	284.59	.	MQ0F=0;MQ=37;VDB=0.0221621;SGB=-0.511536;RPB=1;MQB=0.999391;BQB=0.906945;DP=1938;DP4=0,1810,0,124;AN=62;AC=4	GT:PL	0/0:.	0/0:.	0/0:.	0/0:.	0/0:.	0/0:.	0/0:.	0/0:.	0/0:.	0/0:.	0/0:.	0/0:.	0/0:.	0/0:.	0/0:.	0/0:.	0/0:.	0/0:.	0/0:.	0/0:.	0/0:.	0/0:.	0/0:.	1/1:204,141,0	1/1:220,220,0	0/0:.	0/0:.	0/0:.	0/0:.	0/0:.	0/0:.
CM003090.1	112708516	.	C	T	284.59	.	MQ0F=0;MQ=37;VDB=0;SGB=-0.693147;RPB=1;MQB=1;BQB=0.408451;DP=1582;DP4=1448,0,130,0;AN=62;AC=4	GT:PL	0/0:.	0/0:.	0/0:.	0/0:.	0/0:.	0/0:.	0/0:.	1/1:184,152,0	0/0:.	0/0:.	1/1:210,175,0	0/0:.	0/0:.	0/0:.	0/0:.	0/0:.	0/0:.	0/0:.	0/0:.	0/0:.	0/0:.	0/0:.	0/0:.	0/0:.	0/0:.	0/0:.	0/0:.	0/0:.	0/0:.	0/0:.	0/0:.
CM003090.1	113078617	.	C	T	127.416	.	SGB=-0.379885;MQ0F=0;MQ=23;VDB=0;DP=1952;DP4=0,0,0,1946;AN=62;AC=58	GT:PL	0/0:.	1/1:119,255,0	1/1:110,199,0	1/1:109,69,0	1/1:107,151,0	1/1:97,24,0	1/1:107,154,0	1/1:110,196,0	1/1:107,160,0	1/1:127,255,0	1/1:114,232,0	1/1:106,33,0	1/1:108,72,0	1/1:108,169,0	1/1:107,151,0	1/1:115,238,0	1/1:106,123,0	1/1:106,114,0	1/1:132,255,0	1/1:144,255,0	1/1:144,255,0	1/1:57,9,0	1/1:109,72,0	1/1:112,60,0	1/1:141,255,0	0/0:.	1/1:157,255,0	1/1:115,241,0	1/1:144,255,0	1/1:111,190,0	1/1:112,211,0
CM003090.1	113763674	.	G	A	284.59	.	MQ0F=0;MQ=36;VDB=0;SGB=-0.693147;RPB=1;MQB=1;BQB=0.276382;DP=2029;DP4=0,1945,0,79;AN=62;AC=2	GT:PL	0/0:.	0/0:.	0/0:.	0/0:.	0/0:.	0/0:.	1/1:160,123,0	0/0:.	0/0:.	0/0:.	0/0:.	0/0:.	0/0:.	0/0:.	0/0:.	0/0:.	0/0:.	0/0:.	0/0:.	0/0:.	0/0:.	0/0:.	0/0:.	0/0:.	0/0:.	0/0:.	0/0:.	0/0:.	0/0:.	0/0:.	0/0:.
CM003090.1	115789999	.	C	T	284.59	.	MQ0F=0;MQ=37;SGB=-0.379885;RPB=1;MQB=1;BQB=1;VDB=0;DP=2642;DP4=2436,0,202,0;AN=62;AC=6	GT:PL	0/0:.	0/0:.	0/0:.	0/0:.	0/0:.	0/0:.	0/0:.	1/1:194,159,0	0/0:.	0/0:.	1/1:197,168,0	0/0:.	0/0:.	1/1:218,208,0	0/0:.	0/0:.	0/0:.	0/0:.	0/0:.	0/0:.	0/0:.	0/0:.	0/0:.	0/0:.	0/0:.	0/0:.	0/0:.	0/0:.	0/0:.	0/0:.	0/0:.
CM003090.1	115983403	.	C	T	282.59	.	SGB=-0.379885;RPB=1;MQB=1;BQB=1;MQ0F=0;MQ=37;VDB=7.12062e-27;DP=2102;DP4=1122,0,978,0;AN=62;AC=22	GT:PL	0/0:.	0/0:.	1/1:182,104,0	0/0:.	0/0:.	0/0:.	0/0:.	0/0:.	0/0:.	0/0:.	0/0:.	1/1:231,255,0	0/0:.	0/0:.	1/1:255,255,0	0/0:.	0/0:.	1/1:200,108,0	1/1:67,6,0	1/1:213,255,0	1/1:255,255,0	1/1:255,255,0	1/1:222,226,0	0/0:.	0/0:.	0/0:.	0/0:.	0/0:.	1/1:255,255,0	0/0:.	1/1:226,244,0
CM003090.1	118511400	.	A	G	148.416	.	VDB=0.989959;SGB=-0.616816;MQSB=0;MQ0F=0.666667;MQ=8;DP=922;DP4=0,0,560,361;AN=62;AC=56	GT:PL	1/1:51,18,0	0/0:.	1/1:94,48,0	1/1:32,18,0	1/1:146,148,0	0/0:.	1/1:130,45,0	1/1:132,63,0	1/1:151,75,0	1/1:50,24,0	0/0:.	1/1:84,45,0	1/1:119,72,0	1/1:63,18,0	1/1:145,60,0	1/1:166,144,0	1/1:178,187,0	1/1:51,18,0	1/1:165,238,0	1/1:81,84,0	1/1:165,141,0	1/1:74,178,0	1/1:148,63,0	1/1:150,241,0	1/1:120,93,0	1/1:146,63,0	1/1:158,117,0	1/1:152,99,0	1/1:124,163,0	1/1:122,132,0	1/1:136,45,0
CM003090.1	118654971	.	C	T	80.4149	.	VDB=2.26006e-08;SGB=-0.680642;MQ0F=0;MQ=23;DP=1627;DP4=0,0,0,1371;AN=62;AC=60	GT:PL	1/1:82,36,0	1/1:89,102,0	1/1:92,108,0	1/1:51,12,0	1/1:98,84,0	1/1:91,135,0	1/1:86,141,0	1/1:90,181,0	1/1:97,102,0	1/1:96,175,0	1/1:99,175,0	1/1:99,255,0	1/1:77,27,0	1/1:91,157,0	1/1:79,123,0	1/1:110,255,0	1/1:102,255,0	1/1:86,111,0	1/1:93,187,0	1/1:107,255,0	1/1:105,255,0	1/1:87,57,0	1/1:46,12,0	1/1:95,87,0	1/1:85,114,0	0/0:.	1/1:91,75,0	1/1:88,105,0	1/1:89,120,0	1/1:93,105,0	1/1:83,63,0
CM003090.1	119510273	.	C	T	274.59	.	MQ0F=0;MQ=37;SGB=-0.379885;RPB=1;MQB=1;BQB=1;VDB=0;DP=992;DP4=0,875,0,116;AN=62;AC=4	GT:PL	0/0:.	0/0:.	0/0:.	0/0:.	0/0:.	0/0:.	0/0:.	0/0:.	0/0:.	0/0:.	0/0:.	0/0:.	0/0:.	0/0:.	0/0:.	0/0:.	0/0:.	0/0:.	0/0:.	0/0:.	0/0:.	0/0:.	0/0:.	1/1:233,255,0	1/1:194,78,0	0/0:.	0/0:.	0/0:.	0/0:.	0/0:.	0/0:.
CM003090.1	120309406	.	T	A	205.417	.	VDB=1.33331e-05;SGB=-0.651104;MQ0F=0;MQ=37;MQSB=0;DP=3648;DP4=0,0,1376,57;AN=62;AC=60	GT:PL	1/1:91,24,0	1/1:71,15,0	1/1:122,232,0	1/1:65,12,0	1/1:93,102,0	1/1:99,105,0	1/1:138,75,0	1/1:123,144,0	1/1:174,199,0	1/1:207,250,0	1/1:147,132,0	1/1:205,250,0	1/1:95,126,0	1/1:235,255,0	1/1:90,78,0	1/1:200,247,0	1/1:110,27,0	1/1:141,226,0	1/1:135,220,0	1/1:119,226,0	1/1:171,117,0	1/1:109,30,0	0/0:.	1/1:146,241,0	1/1:123,30,0	1/1:98,96,0	1/1:166,193,0	1/1:106,160,0	1/1:104,223,0	1/1:120,123,0	1/1:149,123,0
CM003090.1	121458022	.	C	G	284.59	.	VDB=0;SGB=-0.693147;RPB=1;MQB=1;BQB=1;MQ0F=0;MQ=37;DP=3121;DP4=0,2991,0,122;AN=62;AC=2	GT:PL	1/1:253,255,0	0/0:.	0/0:.	0/0:.	0/0:.	0/0:.	0/0:.	0/0:.	0/0:.	0/0:.	0/0:.	0/0:.	0/0:.	0/0:.	0/0:.	0/0:.	0/0:.	0/0:.	0/0:.	0/0:.	0/0:.	0/0:.	0/0:.	0/0:.	0/0:.	0/0:.	0/0:.	0/0:.	0/0:.	0/0:.	0/0:.
CM003090.1	121833220	.	C	T	85.415	.	SGB=-0.379885;MQ0F=0;MQ=20;VDB=6.99472e-07;RPB=1;MQB=1;BQB=1;DP=1170;DP4=0,2,0,1161;AN=62;AC=60	GT:PL	0/0:.	1/1:88,30,0	1/1:87,102,0	1/1:92,51,0	1/1:91,114,0	1/1:93,45,0	1/1:85,119,0	1/1:86,132,0	1/1:92,57,0	1/1:87,102,0	1/1:89,169,0	1/1:90,69,0	1/1:90,72,0	1/1:89,81,0	1/1:86,108,0	1/1:115,255,0	1/1:86,126,0	1/1:86,138,0	1/1:95,253,0	1/1:86,138,0	1/1:92,60,0	1/1:92,51,0	1/1:91,66,0	1/1:60,12,0	1/1:83,24,0	1/1:87,93,0	1/1:90,141,0	1/1:91,229,0	1/1:87,175,0	1/1:88,199,0	1/1:87,96,0
CM003090.1	121878874	.	C	T	153.588	.	MQ0F=0;MQ=23;VDB=0;SGB=-0.693147;RPB=1;MQB=1;BQB=1;DP=1600;DP4=0,1166,0,409;AN=62;AC=16	GT:PL	0/0:.	0/0:.	1/1:112,214,0	0/0:.	0/0:.	0/0:.	0/0:.	0/0:.	0/0:.	0/0:.	0/0:.	1/1:116,247,0	0/0:.	0/0:.	1/1:106,114,0	0/0:.	0/0:.	1/1:113,205,0	0/0:.	1/1:107,228,0	0/0:.	1/1:42,6,0	1/1:110,54,0	0/0:.	0/0:.	0/0:.	0/0:.	0/0:.	1/1:106,114,0	0/0:.	0/0:.
CM003090.1	122244744	.	T	C	207.417	.	VDB=6.71664e-05;SGB=-0.636426;MQ0F=0;MQ=37;RPB=1;MQB=1;BQB=0.129922;DP=1193;DP4=0,3,0,1184;AN=62;AC=60	GT:PL	1/1:154,21,0	1/1:179,33,0	1/1:207,157,0	0/0:.	1/1:212,184,0	1/1:185,45,0	1/1:217,205,0	1/1:221,223,0	1/1:221,226,0	1/1:195,63,0	1/1:198,81,0	1/1:149,21,0	1/1:209,169,0	1/1:198,93,0	1/1:165,27,0	1/1:215,202,0	1/1:237,255,0	1/1:201,120,0	1/1:216,202,0	1/1:107,12,0	1/1:198,93,0	1/1:155,70,0	1/1:231,255,0	1/1:191,51,0	1/1:194,57,0	1/1:200,105,0	1/1:91,9,0	1/1:201,114,0	1/1:199,99,0	1/1:91,9,0	1/1:223,229,0
CM003090.1	122941702	.	T	C	141.416	.	VDB=1.30483e-15;SGB=-0.692352;MQ0F=0;MQ=23;DP=1699;DP4=0,0,0,1694;AN=62;AC=60	GT:PL	1/1:110,63,0	1/1:110,45,0	1/1:142,151,0	1/1:109,69,0	1/1:144,69,0	1/1:152,255,0	1/1:130,217,0	1/1:116,250,0	1/1:111,208,0	1/1:108,175,0	1/1:106,102,0	1/1:106,135,0	1/1:131,255,0	1/1:124,255,0	1/1:107,160,0	1/1:106,117,0	1/1:111,144,0	1/1:122,193,0	1/1:162,255,0	1/1:159,255,0	1/1:131,138,0	1/1:106,111,0	1/1:123,66,0	1/1:120,117,0	1/1:110,57,0	0/0:.	1/1:120,114,0	1/1:113,223,0	1/1:107,160,0	1/1:108,78,0	1/1:171,255,0
CM003090.1	123380479	.	C	T	225.417	.	VDB=0;SGB=-0.693147;MQ0F=0.05;MQ=35;RPB=1;MQB=1;BQB=1;DP=2434;DP4=0,2,0,2409;AN=62;AC=54	GT:PL	1/1:207,178,0	1/1:183,123,0	1/1:233,255,0	0/0:.	0/0:.	1/1:186,181,0	1/1:202,154,0	1/1:88,96,0	1/1:191,255,0	1/1:201,223,0	1/1:216,255,0	1/1:196,157,0	1/1:208,178,0	1/1:204,255,0	1/1:194,205,0	1/1:185,163,0	1/1:243,255,0	1/1:210,255,0	1/1:197,207,0	1/1:192,199,0	1/1:255,255,0	1/1:255,255,0	1/1:206,175,0	1/1:255,255,0	1/1:192,160,0	1/1:196,148,0	0/0:.	1/1:191,255,0	1/1:216,255,0	1/1:253,255,0	0/0:.
CM003090.1	123380498	.	C	T	228.412	.	VDB=0;SGB=-0.693147;RPB=1;MQB=0.014922;BQB=0.803544;MQ0F=0.05;MQ=35;DP=2434;DP4=0,620,0,1807;AN=62;AC=54	GT:PL	1/1:207,135,0	1/1:178,12,0	1/1:225,93,0	0/0:.	0/0:.	1/1:182,17,0	1/1:203,110,0	1/1:84,40,0	1/1:183,13,0	1/1:197,53,0	1/1:213,100,0	1/1:195,63,0	1/1:208,138,0	1/1:196,37,0	1/1:189,31,0	1/1:181,16,0	1/1:236,124,0	1/1:204,82,0	1/1:175,24,0	1/1:185,25,0	1/1:251,151,0	1/1:255,255,0	1/1:206,130,0	1/1:255,255,0	1/1:189,41,0	1/1:194,61,0	0/0:.	1/1:177,12,0	1/1:207,60,0	1/1:251,189,0	0/0:.
CM003090.1	123610052	.	G	A	121.415	.	VDB=2.76634e-22;SGB=-0.693145;MQ0F=0;MQ=23;DP=1997;DP4=0,0,0,1990;AN=62;AC=60	GT:PL	1/1:106,120,0	1/1:108,81,0	1/1:124,255,0	0/0:.	1/1:108,169,0	1/1:109,187,0	1/1:127,255,0	1/1:132,255,0	1/1:106,105,0	1/1:108,169,0	1/1:107,157,0	1/1:106,132,0	1/1:109,42,0	1/1:106,135,0	1/1:109,187,0	1/1:132,255,0	1/1:110,199,0	1/1:151,255,0	1/1:105,123,0	1/1:117,255,0	1/1:119,255,0	1/1:108,181,0	1/1:110,60,0	1/1:110,51,0	1/1:106,129,0	1/1:106,33,0	1/1:112,217,0	1/1:110,196,0	1/1:142,255,0	1/1:125,255,0	1/1:118,255,0
CM003090.1	123754722	.	C	T	284.59	.	MQ0F=0;MQ=37;VDB=0;SGB=-0.693147;RPB=1;MQB=1;BQB=0.70906;DP=2497;DP4=2090,0,404,0;AN=62;AC=8	GT:PL	0/0:.	0/0:.	0/0:.	0/0:.	0/0:.	0/0:.	0/0:.	1/1:169,133,0	0/0:.	0/0:.	1/1:235,255,0	0/0:.	0/0:.	1/1:232,255,0	0/0:.	0/0:.	0/0:.	0/0:.	1/1:251,255,0	0/0:.	0/0:.	0/0:.	0/0:.	0/0:.	0/0:.	0/0:.	0/0:.	0/0:.	0/0:.	0/0:.	0/0:.
CM003090.1	125115604	.	C	T	155.588	.	SGB=-0.379885;RPB=1;MQB=1;BQB=1;MQ0F=0;MQ=23;VDB=3.75937e-20;DP=1703;DP4=1211,0,487,0;AN=62;AC=14	GT:PL	0/0:.	0/0:.	1/1:88,79,0	0/0:.	0/0:.	0/0:.	0/0:.	0/0:.	0/0:.	0/0:.	0/0:.	0/0:.	0/0:.	0/0:.	1/1:52,49,0	0/0:.	0/0:.	1/1:113,229,0	0/0:.	1/1:137,255,0	0/0:.	1/1:106,135,0	1/1:41,6,0	0/0:.	0/0:.	0/0:.	0/0:.	0/0:.	1/1:114,238,0	0/0:.	0/0:.
CM003090.1	125228331	.	G	A	118.42	.	VDB=0;SGB=-0.693147;RPB=1;MQB=1;BQB=1;MQ0F=0;MQ=23;DP=2462;DP4=2,0,2441,0;AN=62;AC=60	GT:PL	1/1:112,207,0	1/1:107,90,0	1/1:148,255,0	1/1:108,151,0	1/1:122,255,0	1/1:113,223,0	1/1:108,175,0	1/1:125,255,0	1/1:107,160,0	1/1:115,226,0	1/1:109,187,0	1/1:106,102,0	1/1:125,255,0	1/1:129,255,0	1/1:126,255,0	1/1:138,255,0	1/1:108,178,0	1/1:136,255,0	1/1:126,255,0	1/1:129,255,0	1/1:107,160,0	1/1:132,255,0	0/0:.	1/1:110,199,0	1/1:110,78,0	1/1:108,81,0	1/1:142,255,0	1/1:116,247,0	1/1:108,81,0	1/1:127,255,0	1/1:114,220,0
CM003090.1	125228339	.	T	C	121.415	.	VDB=0;SGB=-0.693147;MQ0F=0;MQ=23;RPB=1;MQB=1;BQB=1;DP=2462;DP4=1,0,2430,0;AN=62;AC=60	GT:PL	1/1:113,226,0	1/1:107,87,0	1/1:151,255,0	1/1:108,151,0	1/1:122,255,0	1/1:112,220,0	1/1:108,172,0	1/1:125,255,0	1/1:107,163,0	1/1:115,226,0	1/1:109,190,0	1/1:107,93,0	1/1:125,255,0	1/1:129,255,0	1/1:125,255,0	1/1:139,255,0	1/1:108,175,0	1/1:136,255,0	1/1:124,255,0	1/1:129,255,0	1/1:107,157,0	1/1:130,255,0	0/0:.	1/1:112,199,0	1/1:110,81,0	1/1:108,81,0	1/1:143,255,0	1/1:115,241,0	1/1:108,78,0	1/1:127,255,0	1/1:114,217,0
CM003090.1	126082379	.	T	G	188.588	.	MQ0F=0;MQ=23;VDB=0;SGB=-0.693147;DP=2425;DP4=2178,0,244,0;AN=62;AC=4	GT:PL	0/0:.	0/0:.	0/0:.	0/0:.	0/0:.	0/0:.	0/0:.	0/0:.	0/0:.	0/0:.	0/0:.	0/0:.	0/0:.	0/0:.	0/0:.	0/0:.	0/0:.	0/0:.	0/0:.	0/0:.	0/0:.	0/0:.	0/0:.	1/1:160,255,0	1/1:113,220,0	0/0:.	0/0:.	0/0:.	0/0:.	0/0:.	0/0:.
CM003090.1	126108944	.	G	C	284.59	.	SGB=-0.379885;RPB=1;MQB=1;BQB=1;MQ0F=0;MQ=37;VDB=0;DP=2557;DP4=0,2423,0,128;AN=62;AC=4	GT:PL	0/0:.	0/0:.	0/0:.	0/0:.	0/0:.	0/0:.	0/0:.	0/0:.	0/0:.	0/0:.	0/0:.	0/0:.	0/0:.	0/0:.	0/0:.	0/0:.	0/0:.	0/0:.	0/0:.	0/0:.	0/0:.	0/0:.	0/0:.	1/1:224,238,0	1/1:204,144,0	0/0:.	0/0:.	0/0:.	0/0:.	0/0:.	0/0:.
CM003090.1	126545365	.	A	G	271.59	.	VDB=0;SGB=-0.693147;MQ0F=0;MQ=37;RPB=1;MQB=1;BQB=0.818182;DP=3064;DP4=567,0,2486,0;AN=62;AC=46	GT:PL	1/1:227,244,0	1/1:214,190,0	1/1:255,255,0	1/1:207,154,0	1/1:240,255,0	1/1:255,255,0	0/0:.	0/0:.	1/1:211,172,0	1/1:236,255,0	0/0:.	1/1:226,241,0	1/1:209,163,0	0/0:.	1/1:255,255,0	1/1:242,255,0	1/1:213,184,0	1/1:246,255,0	0/0:.	1/1:255,255,0	0/0:.	1/1:241,255,0	1/1:255,255,0	0/0:.	0/0:.	1/1:216,199,0	1/1:248,255,0	1/1:255,255,0	1/1:255,255,0	1/1:255,255,0	1/1:255,255,0
CM003090.1	127620417	.	T	C	189.588	.	SGB=-0.379885;RPB=1;MQB=1;BQB=1;MQ0F=0;MQ=22;VDB=0;DP=2733;DP4=2158,0,575,0;AN=62;AC=18	GT:PL	0/0:.	0/0:.	1/1:84,171,0	0/0:.	0/0:.	0/0:.	0/0:.	0/0:.	0/0:.	0/0:.	0/0:.	1/1:92,244,0	0/0:.	0/0:.	1/1:78,130,0	0/0:.	0/0:.	1/1:96,255,0	0/0:.	1/1:84,183,0	0/0:.	1/1:82,145,0	1/1:71,96,0	0/0:.	0/0:.	0/0:.	0/0:.	0/0:.	1/1:90,223,0	0/0:.	1/1:79,37,0
CM003090.1	127751135	.	A	G	80.4149	.	VDB=0;SGB=-0.693147;RPB=1;MQB=2.54461e-05;BQB=0.200199;MQ0F=0.106667;MQ=20;DP=1033;DP4=0,390,0,643;AN=62;AC=54	GT:PL	1/1:105,124,0	1/1:85,7,0	1/1:93,28,0	0/0:.	1/1:90,10,0	1/1:73,6,0	0/0:.	1/1:108,72,0	1/1:92,21,0	1/1:69,6,0	1/1:106,117,0	1/1:88,20,0	1/1:93,13,0	0/0:.	1/1:80,10,0	1/1:49,23,0	1/1:108,78,0	1/1:97,58,0	1/1:58,3,0	1/1:41,30,0	1/1:99,35,0	1/1:95,33,0	1/1:66,5,0	1/1:103,105,0	1/1:110,60,0	1/1:106,33,0	1/1:79,10,0	1/1:60,18,0	1/1:103,62,0	1/1:71,6,0	0/0:.
CM003090.1	128567474	.	T	A	284.59	.	MQ0F=0;MQ=37;SGB=-0.379885;RPB=1;MQB=1;BQB=1;VDB=0;DP=1470;DP4=0,1399,0,68;AN=62;AC=2	GT:PL	0/0:.	0/0:.	0/0:.	0/0:.	0/0:.	0/0:.	0/0:.	0/0:.	0/0:.	1/1:216,199,0	0/0:.	0/0:.	0/0:.	0/0:.	0/0:.	0/0:.	0/0:.	0/0:.	0/0:.	0/0:.	0/0:.	0/0:.	0/0:.	0/0:.	0/0:.	0/0:.	0/0:.	0/0:.	0/0:.	0/0:.	0/0:.
CM003090.1	128791440	.	T	C	284.59	.	MQ0F=0;MQ=37;VDB=1.30483e-15;SGB=-0.693021;DP=2859;DP4=0,2828,0,27;AN=62;AC=2	GT:PL	0/0:.	0/0:.	0/0:.	0/0:.	0/0:.	0/0:.	0/0:.	0/0:.	0/0:.	1/1:198,81,0	0/0:.	0/0:.	0/0:.	0/0:.	0/0:.	0/0:.	0/0:.	0/0:.	0/0:.	0/0:.	0/0:.	0/0:.	0/0:.	0/0:.	0/0:.	0/0:.	0/0:.	0/0:.	0/0:.	0/0:.	0/0:.
CM003090.1	129152270	.	T	G	142.416	.	VDB=0;SGB=-0.693147;MQ0F=0;MQ=23;RPB=1;MQB=1;BQB=1;DP=3009;DP4=0,1,0,2957;AN=62;AC=60	GT:PL	1/1:159,255,0	1/1:109,181,0	1/1:168,255,0	0/0:.	1/1:151,255,0	1/1:109,184,0	1/1:117,255,0	1/1:172,255,0	1/1:154,255,0	1/1:107,157,0	1/1:118,255,0	1/1:106,111,0	1/1:106,120,0	1/1:111,202,0	1/1:129,255,0	1/1:134,255,0	1/1:110,193,0	1/1:108,169,0	1/1:122,255,0	1/1:112,211,0	1/1:131,255,0	1/1:155,255,0	1/1:110,181,0	1/1:122,255,0	1/1:120,255,0	1/1:98,124,0	1/1:117,253,0	1/1:133,255,0	1/1:128,255,0	1/1:118,255,0	1/1:117,253,0
CM003090.1	130172982	.	G	A	117.415	.	VDB=7.12062e-27;SGB=-0.693147;MQ0F=0;MQ=23;DP=1587;DP4=0,0,0,1539;AN=62;AC=60	GT:PL	1/1:106,144,0	0/0:.	1/1:114,129,0	1/1:42,6,0	1/1:122,57,0	1/1:107,90,0	1/1:122,250,0	1/1:107,166,0	1/1:110,63,0	1/1:106,132,0	1/1:147,255,0	1/1:128,247,0	1/1:107,84,0	1/1:111,214,0	1/1:147,255,0	1/1:144,193,0	1/1:119,99,0	1/1:115,151,0	1/1:107,144,0	1/1:128,255,0	1/1:105,129,0	1/1:107,99,0	1/1:57,9,0	1/1:108,72,0	1/1:106,135,0	1/1:110,48,0	1/1:115,217,0	1/1:120,226,0	1/1:116,244,0	1/1:123,172,0	1/1:114,114,0
CM003090.1	130263873	.	T	G	116.415	.	VDB=2.26006e-08;SGB=-0.686358;MQ0F=0;MQ=23;DP=1267;DP4=0,0,1264,0;AN=62;AC=60	GT:PL	1/1:109,42,0	1/1:104,30,0	1/1:124,54,0	1/1:86,18,0	1/1:116,244,0	1/1:112,217,0	1/1:119,141,0	1/1:112,217,0	1/1:108,169,0	1/1:108,84,0	1/1:131,184,0	1/1:106,132,0	1/1:107,87,0	1/1:79,15,0	1/1:118,255,0	1/1:126,255,0	1/1:106,138,0	1/1:119,108,0	1/1:107,87,0	1/1:146,253,0	1/1:104,30,0	1/1:79,15,0	1/1:109,69,0	1/1:118,63,0	0/0:.	1/1:107,160,0	1/1:106,111,0	1/1:138,229,0	1/1:109,39,0	1/1:111,202,0	1/1:108,78,0
CM003090.1	130263901	.	G	T	111.415	.	VDB=2.26006e-08;SGB=-0.686358;MQ0F=0;MQ=23;DP=1267;DP4=0,0,1267,0;AN=62;AC=60	GT:PL	1/1:109,42,0	1/1:104,30,0	1/1:123,54,0	1/1:86,18,0	1/1:116,244,0	1/1:126,220,0	1/1:118,141,0	1/1:112,217,0	1/1:108,169,0	1/1:108,84,0	1/1:132,184,0	1/1:106,132,0	1/1:107,87,0	1/1:79,15,0	1/1:119,255,0	1/1:126,255,0	1/1:106,138,0	1/1:120,108,0	1/1:107,87,0	1/1:141,253,0	1/1:104,30,0	1/1:79,15,0	1/1:109,69,0	1/1:123,63,0	0/0:.	1/1:107,163,0	1/1:106,111,0	1/1:133,229,0	1/1:109,39,0	1/1:111,202,0	1/1:108,78,0
CM003090.1	130673577	.	G	C	223.417	.	VDB=5.92685e-32;SGB=-0.693147;MQ0F=0;MQ=37;DP=1711;DP4=0,0,1706,0;AN=62;AC=60	GT:PL	1/1:190,151,0	1/1:216,255,0	1/1:168,39,0	1/1:81,9,0	1/1:197,196,0	1/1:185,117,0	1/1:218,255,0	1/1:203,223,0	1/1:204,223,0	1/1:142,21,0	1/1:170,39,0	1/1:180,51,0	1/1:194,178,0	1/1:187,117,0	1/1:193,169,0	1/1:185,114,0	1/1:197,190,0	1/1:194,178,0	1/1:204,223,0	1/1:203,217,0	1/1:227,255,0	1/1:193,175,0	0/0:.	1/1:185,123,0	1/1:185,102,0	1/1:181,69,0	1/1:208,250,0	1/1:222,255,0	1/1:237,255,0	1/1:60,6,0	1/1:253,255,0
CM003090.1	130679894	.	T	C	106.415	.	VDB=2.26006e-08;SGB=-0.676189;MQ0F=0;MQ=23;DP=1741;DP4=0,0,0,1737;AN=62;AC=60	GT:PL	1/1:106,33,0	1/1:109,39,0	1/1:110,199,0	0/0:.	1/1:120,255,0	1/1:108,81,0	1/1:118,255,0	1/1:106,129,0	1/1:111,202,0	1/1:112,214,0	1/1:118,255,0	1/1:109,72,0	1/1:106,135,0	1/1:113,220,0	1/1:136,255,0	1/1:114,229,0	1/1:106,111,0	1/1:125,255,0	1/1:106,135,0	1/1:108,126,0	1/1:132,255,0	1/1:109,72,0	1/1:69,12,0	1/1:112,217,0	1/1:107,36,0	1/1:92,21,0	1/1:127,255,0	1/1:113,223,0	1/1:127,255,0	1/1:106,126,0	1/1:108,81,0
CM003090.1	130793748	.	G	T	185.588	.	MQ0F=0;MQ=23;SGB=-0.379885;RPB=1;MQB=1;BQB=1;VDB=0;DP=2897;DP4=2789,0,100,0;AN=62;AC=2	GT:PL	0/0:.	0/0:.	0/0:.	0/0:.	0/0:.	0/0:.	0/0:.	0/0:.	0/0:.	0/0:.	0/0:.	0/0:.	0/0:.	0/0:.	0/0:.	0/0:.	0/0:.	0/0:.	1/1:122,255,0	0/0:.	0/0:.	0/0:.	0/0:.	0/0:.	0/0:.	0/0:.	0/0:.	0/0:.	0/0:.	0/0:.	0/0:.
CM003090.1	131025840	.	G	T	225.417	.	VDB=7.12062e-27;SGB=-0.693147;MQ0F=0;MQ=37;DP=2293;DP4=0,0,0,2285;AN=62;AC=60	GT:PL	1/1:196,148,0	1/1:184,48,0	1/1:184,51,0	1/1:186,60,0	1/1:229,255,0	1/1:191,84,0	1/1:219,255,0	1/1:204,184,0	1/1:203,184,0	1/1:204,181,0	1/1:243,255,0	1/1:231,255,0	1/1:191,93,0	1/1:222,255,0	1/1:235,255,0	1/1:255,255,0	1/1:238,255,0	1/1:250,255,0	1/1:213,229,0	1/1:247,255,0	1/1:205,196,0	1/1:233,255,0	1/1:225,255,0	1/1:224,255,0	0/0:.	1/1:184,60,0	1/1:239,255,0	1/1:231,255,0	1/1:217,250,0	1/1:187,69,0	1/1:215,244,0
CM003090.1	131146008	.	C	G	96.4152	.	SGB=-0.379885;MQ0F=0;MQ=23;VDB=0;DP=1727;DP4=0,0,1723,0;AN=62;AC=60	GT:PL	0/0:.	1/1:108,166,0	1/1:112,217,0	1/1:110,45,0	1/1:108,84,0	1/1:110,63,0	1/1:116,244,0	1/1:114,232,0	1/1:121,255,0	1/1:108,138,0	1/1:106,120,0	1/1:106,148,0	1/1:108,81,0	1/1:106,117,0	1/1:117,226,0	1/1:124,255,0	1/1:118,255,0	1/1:114,229,0	1/1:126,255,0	1/1:125,255,0	1/1:123,255,0	1/1:107,160,0	1/1:69,12,0	1/1:106,129,0	1/1:92,21,0	1/1:106,102,0	1/1:107,157,0	1/1:125,255,0	1/1:106,120,0	1/1:112,214,0	1/1:109,54,0
CM003090.1	131146009	.	C	T	95.4151	.	SGB=-0.379885;MQ0F=0;MQ=23;VDB=0;DP=1727;DP4=0,0,1706,0;AN=62;AC=60	GT:PL	0/0:.	1/1:107,163,0	1/1:111,211,0	1/1:109,45,0	1/1:108,84,0	1/1:109,63,0	1/1:115,244,0	1/1:113,226,0	1/1:120,255,0	1/1:108,138,0	1/1:105,117,0	1/1:106,148,0	1/1:108,81,0	1/1:106,114,0	1/1:114,226,0	1/1:124,255,0	1/1:118,255,0	1/1:113,226,0	1/1:125,255,0	1/1:122,255,0	1/1:123,255,0	1/1:107,160,0	1/1:69,12,0	1/1:106,129,0	1/1:92,21,0	1/1:107,99,0	1/1:107,154,0	1/1:124,255,0	1/1:105,117,0	1/1:110,211,0	1/1:109,54,0
CM003090.1	131751106	.	T	C	176.416	.	VDB=2.26006e-08;SGB=-0.683931;MQ0F=0;MQ=23;RPB=1;MQB=1;BQB=1;DP=2302;DP4=1,0,2300,0;AN=62;AC=60	GT:PL	1/1:109,39,0	1/1:110,141,0	1/1:108,172,0	0/0:.	1/1:106,141,0	1/1:107,144,0	1/1:126,255,0	1/1:95,198,0	1/1:109,184,0	1/1:107,157,0	1/1:151,255,0	1/1:101,27,0	1/1:110,45,0	1/1:150,255,0	1/1:106,129,0	1/1:109,66,0	1/1:111,202,0	1/1:124,255,0	1/1:134,255,0	1/1:206,255,0	1/1:106,111,0	1/1:109,178,0	1/1:110,54,0	1/1:114,229,0	1/1:136,255,0	1/1:104,30,0	1/1:155,255,0	1/1:123,255,0	1/1:121,255,0	1/1:108,126,0	1/1:135,255,0
CM003090.1	131803680	.	T	C	61.4147	.	VDB=1.30483e-15;SGB=-0.693021;MQ0F=0;MQ=23;DP=4652;DP4=0,0,0,954;AN=62;AC=60	GT:PL	1/1:85,81,0	0/0:.	1/1:80,123,0	1/1:78,57,0	1/1:80,141,0	1/1:79,111,0	1/1:86,84,0	1/1:86,181,0	1/1:89,151,0	1/1:80,39,0	1/1:74,45,0	1/1:86,138,0	1/1:86,75,0	1/1:90,63,0	1/1:74,27,0	1/1:83,69,0	1/1:80,114,0	1/1:75,81,0	1/1:89,151,0	1/1:82,96,0	1/1:89,151,0	1/1:89,66,0	1/1:82,45,0	1/1:81,69,0	1/1:77,66,0	1/1:91,75,0	1/1:86,184,0	1/1:85,54,0	1/1:88,138,0	1/1:72,21,0	1/1:83,160,0
CM003090.1	132005789	.	G	A	284.59	.	MQ0F=0;MQ=37;VDB=0;SGB=-0.693147;RPB=1;MQB=1;BQB=1;DP=1949;DP4=0,1468,0,474;AN=62;AC=14	GT:PL	0/0:.	0/0:.	0/0:.	0/0:.	0/0:.	1/1:219,223,0	1/1:198,183,0	1/1:192,149,0	0/0:.	0/0:.	1/1:181,159,0	0/0:.	0/0:.	1/1:201,141,0	0/0:.	0/0:.	0/0:.	0/0:.	1/1:207,169,0	0/0:.	1/1:232,255,0	0/0:.	0/0:.	0/0:.	0/0:.	0/0:.	0/0:.	0/0:.	0/0:.	0/0:.	0/0:.
CM003090.1	132222537	.	G	C	118.415	.	SGB=-0.379885;MQ0F=0;MQ=23;VDB=1.30483e-15;DP=1474;DP4=0,0,1449,0;AN=62;AC=60	GT:PL	0/0:.	1/1:109,69,0	1/1:123,255,0	1/1:109,69,0	1/1:109,181,0	1/1:109,154,0	1/1:121,255,0	1/1:106,129,0	1/1:106,126,0	1/1:122,255,0	1/1:110,57,0	1/1:109,63,0	1/1:106,105,0	1/1:108,84,0	1/1:106,120,0	1/1:109,190,0	1/1:107,151,0	1/1:106,123,0	1/1:106,129,0	1/1:148,255,0	1/1:106,111,0	1/1:112,214,0	1/1:97,24,0	1/1:109,39,0	1/1:79,15,0	1/1:106,111,0	1/1:116,244,0	1/1:106,123,0	1/1:108,175,0	1/1:104,30,0	1/1:110,193,0
CM003090.1	132308441	.	G	C	284.59	.	MQ0F=0;MQ=37;VDB=0;SGB=-0.693147;RPB=1;MQB=1;BQB=0.521378;DP=2288;DP4=0,1753,0,529;AN=62;AC=14	GT:PL	0/0:.	0/0:.	0/0:.	0/0:.	0/0:.	1/1:215,199,0	1/1:162,116,0	1/1:207,213,0	0/0:.	0/0:.	1/1:185,117,0	0/0:.	0/0:.	1/1:227,250,0	0/0:.	0/0:.	0/0:.	0/0:.	1/1:255,255,0	0/0:.	1/1:161,71,0	0/0:.	0/0:.	0/0:.	0/0:.	0/0:.	0/0:.	0/0:.	0/0:.	0/0:.	0/0:.
CM003090.1	132588475	.	C	T	92.4151	.	VDB=1.29641e-11;SGB=-0.689466;MQ0F=0.8125;MQ=6;RPB=1;MQB=1;BQB=1;DP=1481;DP4=0,2,0,1474;AN=62;AC=28	GT:PL	1/1:77,48,0	0/0:.	1/1:82,255,0	1/1:42,75,0	0/0:.	1/1:83,255,0	0/0:.	0/0:.	0/0:.	1/1:80,84,0	0/0:.	1/1:38,205,0	0/0:.	0/0:.	1/1:50,87,0	0/0:.	0/0:.	0/0:.	0/0:.	1/1:70,120,0	1/1:45,241,0	1/1:35,42,0	1/1:63,99,0	0/0:.	1/1:122,30,0	0/0:.	1/1:62,93,0	0/0:.	0/0:.	1/1:66,108,0	0/0:.
CM003090.1	132601975	.	C	T	110.415	.	VDB=7.12062e-27;SGB=-0.693147;MQ0F=0;MQ=23;RPB=1;MQB=1;BQB=1;DP=1905;DP4=1,0,1902,0;AN=62;AC=60	GT:PL	1/1:106,141,0	1/1:134,255,0	1/1:107,148,0	1/1:108,78,0	1/1:108,75,0	1/1:110,135,0	1/1:122,255,0	1/1:111,208,0	1/1:107,160,0	1/1:106,129,0	1/1:140,255,0	1/1:107,148,0	1/1:108,141,0	1/1:109,69,0	1/1:106,108,0	1/1:128,255,0	1/1:101,145,0	1/1:136,255,0	1/1:121,255,0	1/1:106,126,0	1/1:106,132,0	1/1:110,60,0	1/1:109,184,0	1/1:108,84,0	0/0:.	1/1:108,135,0	1/1:140,255,0	1/1:115,238,0	1/1:112,217,0	1/1:111,187,0	1/1:109,184,0
CM003091.1	226442	.	A	T	184.588	.	MQ0F=0;MQ=23;SGB=-0.379885;RPB=1;MQB=1;BQB=1;VDB=1.29641e-11;DP=1807;DP4=1784,0,18,0;AN=62;AC=2	GT:PL	0/0:.	0/0:.	0/0:.	0/0:.	0/0:.	0/0:.	0/0:.	0/0:.	0/0:.	0/0:.	0/0:.	0/0:.	0/0:.	0/0:.	0/0:.	0/0:.	0/0:.	0/0:.	0/0:.	0/0:.	0/0:.	0/0:.	0/0:.	0/0:.	0/0:.	0/0:.	0/0:.	0/0:.	0/0:.	1/1:112,51,0	0/0:.
CM003091.1	889227	.	T	C	57.4147	.	VDB=1.30483e-15;SGB=-0.692831;MQ0F=0;MQ=36;MQSB=0.95;DP=2412;DP4=0,0,1243,2;AN=62;AC=60	GT:PL	1/1:76,72,0	1/1:63,51,0	1/1:76,255,0	1/1:69,63,0	1/1:68,253,0	1/1:71,108,0	1/1:62,60,0	1/1:69,129,0	1/1:56,93,0	1/1:60,69,0	1/1:69,175,0	1/1:51,75,0	1/1:62,36,0	1/1:52,99,0	1/1:43,15,0	1/1:48,135,0	1/1:56,69,0	1/1:53,72,0	1/1:62,108,0	1/1:72,160,0	1/1:56,129,0	1/1:69,151,0	0/0:.	1/1:59,184,0	1/1:78,126,0	1/1:74,141,0	1/1:87,255,0	1/1:59,148,0	1/1:60,175,0	1/1:66,51,0	1/1:58,129,0
CM003091.1	923010	.	T	G	57.4147	.	VDB=0.0221621;SGB=-0.511536;MQ0F=0;MQ=23;DP=1783;DP4=0,0,0,341;AN=62;AC=58	GT:PL	1/1:36,9,0	1/1:84,45,0	1/1:78,96,0	0/0:.	1/1:38,9,0	1/1:60,21,0	1/1:47,12,0	1/1:71,60,0	1/1:73,36,0	1/1:82,63,0	1/1:58,18,0	1/1:64,81,0	1/1:74,24,0	1/1:63,21,0	1/1:87,48,0	1/1:66,42,0	1/1:63,30,0	1/1:72,33,0	1/1:71,54,0	1/1:79,96,0	1/1:62,21,0	1/1:51,15,0	1/1:58,18,0	1/1:54,15,0	1/1:72,30,0	1/1:40,9,0	1/1:72,24,0	1/1:71,33,0	1/1:70,30,0	0/0:.	1/1:70,21,0
CM003091.1	951195	.	T	C	53.4146	.	VDB=3.75937e-20;SGB=-0.69311;MQ0F=0;MQ=36;DP=2796;DP4=0,0,1511,0;AN=62;AC=60	GT:PL	1/1:66,93,0	1/1:64,81,0	1/1:74,235,0	0/0:.	1/1:81,255,0	1/1:63,126,0	1/1:68,90,0	1/1:73,69,0	1/1:52,132,0	1/1:56,144,0	1/1:64,169,0	1/1:63,151,0	1/1:57,138,0	1/1:59,211,0	1/1:59,90,0	1/1:49,138,0	1/1:65,148,0	1/1:62,99,0	1/1:63,90,0	1/1:83,255,0	1/1:65,205,0	1/1:67,190,0	1/1:68,51,0	1/1:70,178,0	1/1:68,84,0	1/1:75,93,0	1/1:74,255,0	1/1:57,102,0	1/1:60,96,0	1/1:62,169,0	1/1:71,220,0
CM003091.1	951223	.	G	A	284.59	.	MQ0F=0;MQ=36;SGB=-0.379885;RPB=1;MQB=1;BQB=1;VDB=0;DP=2795;DP4=2655,0,129,0;AN=62;AC=4	GT:PL	0/0:.	0/0:.	0/0:.	0/0:.	0/0:.	0/0:.	0/0:.	0/0:.	0/0:.	0/0:.	0/0:.	0/0:.	0/0:.	0/0:.	0/0:.	0/0:.	0/0:.	0/0:.	0/0:.	0/0:.	0/0:.	0/0:.	0/0:.	1/1:133,253,0	1/1:120,132,0	0/0:.	0/0:.	0/0:.	0/0:.	0/0:.	0/0:.
CM003091.1	1426742	.	C	G	284.59	.	VDB=3.75937e-20;SGB=-0.693141;RPB=1;MQB=1;BQB=0.221788;MQ0F=0;MQ=37;DP=2740;DP4=2297,0,435,0;AN=62;AC=12	GT:PL	1/1:131,9,0	1/1:197,87,0	0/0:.	0/0:.	0/0:.	0/0:.	0/0:.	0/0:.	1/1:210,184,0	1/1:172,82,0	0/0:.	0/0:.	0/0:.	0/0:.	0/0:.	1/1:255,255,0	1/1:243,255,0	0/0:.	0/0:.	0/0:.	0/0:.	0/0:.	0/0:.	0/0:.	0/0:.	0/0:.	0/0:.	0/0:.	0/0:.	0/0:.	0/0:.
CM003091.1	1766565	.	T	A	284.59	.	MQ0F=0;MQ=37;VDB=0;SGB=-0.693147;RPB=1;MQB=1;BQB=0.966216;DP=2410;DP4=0,2095,0,309;AN=62;AC=8	GT:PL	0/0:.	0/0:.	0/0:.	0/0:.	0/0:.	0/0:.	1/1:185,160,0	1/1:204,195,0	0/0:.	0/0:.	1/1:204,193,0	0/0:.	0/0:.	1/1:230,255,0	0/0:.	0/0:.	0/0:.	0/0:.	0/0:.	0/0:.	0/0:.	0/0:.	0/0:.	0/0:.	0/0:.	0/0:.	0/0:.	0/0:.	0/0:.	0/0:.	0/0:.
CM003091.1	2007421	.	T	C	121.415	.	VDB=0.433657;SGB=-0.693136;MQSB=0.00193045;MQ0F=0;MQ=35;DP=2383;DP4=0,0,539,453;AN=62;AC=60	GT:PL	1/1:147,105,0	1/1:31,6,0	1/1:78,81,0	0/0:.	1/1:150,172,0	1/1:135,160,0	1/1:136,99,0	1/1:151,87,0	1/1:107,39,0	1/1:88,81,0	1/1:110,54,0	1/1:133,57,0	1/1:57,51,0	1/1:137,90,0	1/1:95,42,0	1/1:100,132,0	1/1:129,81,0	1/1:72,42,0	1/1:107,39,0	1/1:139,255,0	1/1:114,99,0	1/1:71,120,0	1/1:126,123,0	1/1:142,141,0	1/1:68,54,0	1/1:69,33,0	1/1:121,190,0	1/1:134,63,0	1/1:127,84,0	1/1:125,87,0	1/1:132,255,0
CM003091.1	3175716	.	G	A	137.416	.	VDB=7.12062e-27;SGB=-0.693146;MQ0F=0;MQ=23;RPB=1;MQB=1;BQB=1;DP=2643;DP4=0,1,0,2609;AN=62;AC=60	GT:PL	1/1:106,126,0	0/0:.	1/1:129,255,0	1/1:106,154,0	1/1:131,255,0	1/1:122,255,0	1/1:123,208,0	1/1:115,244,0	1/1:117,255,0	1/1:133,255,0	1/1:110,202,0	1/1:111,220,0	1/1:106,135,0	1/1:114,232,0	1/1:107,166,0	1/1:117,255,0	1/1:113,223,0	1/1:150,255,0	1/1:135,255,0	1/1:154,255,0	1/1:167,255,0	1/1:106,154,0	1/1:105,129,0	1/1:108,184,0	1/1:118,255,0	1/1:105,132,0	1/1:146,255,0	1/1:108,184,0	1/1:134,255,0	1/1:115,244,0	1/1:107,154,0
CM003091.1	3387622	.	C	T	225.417	.	VDB=3.82752e-06;SGB=-0.693139;RPB=2.98111e-06;MQB=2.98111e-06;MQSB=1.8851e-09;BQB=0.0148014;MQ0F=0.454545;MQ=20;DP=1648;DP4=0,702,644,294;AN=62;AC=52	GT:PL	1/1:189,21,0	1/1:71,12,0	1/1:183,15,0	0/0:.	1/1:82,10,0	0/0:.	1/1:144,23,0	1/1:39,22,0	1/1:205,93,0	1/1:124,18,0	1/1:156,25,0	1/1:184,64,0	1/1:162,16,0	1/1:171,10,0	1/1:97,23,0	1/1:156,11,0	1/1:243,110,0	0/0:.	1/1:182,55,0	1/1:178,13,0	1/1:149,10,0	1/1:191,55,0	1/1:135,9,0	1/1:54,73,0	1/1:38,39,0	1/1:152,126,0	1/1:182,109,0	0/0:.	1/1:180,13,0	0/0:.	1/1:255,220,0
CM003091.1	3454549	.	A	T	186.416	.	VDB=2.26006e-08;SGB=-0.683931;MQ0F=0;MQ=37;MQSB=1;DP=2585;DP4=0,0,51,918;AN=62;AC=60	GT:PL	1/1:113,39,0	1/1:151,255,0	1/1:40,6,0	1/1:150,105,0	1/1:112,45,0	1/1:216,217,0	1/1:71,21,0	1/1:214,144,0	1/1:117,24,0	1/1:181,132,0	1/1:80,12,0	1/1:183,66,0	1/1:40,6,0	1/1:37,9,0	1/1:132,30,0	1/1:143,39,0	1/1:55,9,0	1/1:174,114,0	1/1:107,48,0	1/1:113,63,0	1/1:152,60,0	1/1:118,69,0	0/0:.	1/1:129,226,0	1/1:120,160,0	1/1:124,132,0	1/1:112,45,0	1/1:155,160,0	1/1:153,138,0	1/1:131,223,0	1/1:126,190,0
CM003091.1	3786046	.	G	T	83.415	.	VDB=4.49525e-10;SGB=-0.688148;MQ0F=0;MQ=23;DP=832;DP4=0,0,0,824;AN=62;AC=60	GT:PL	1/1:110,45,0	1/1:106,99,0	1/1:107,99,0	1/1:101,27,0	1/1:107,84,0	1/1:106,108,0	1/1:101,30,0	1/1:107,36,0	1/1:108,69,0	1/1:107,87,0	1/1:106,108,0	1/1:69,12,0	1/1:106,148,0	1/1:110,57,0	1/1:106,120,0	1/1:106,102,0	1/1:42,6,0	1/1:106,108,0	1/1:42,6,0	1/1:106,114,0	1/1:107,90,0	1/1:107,90,0	1/1:110,48,0	1/1:106,126,0	0/0:.	1/1:110,60,0	1/1:113,229,0	1/1:106,141,0	1/1:106,111,0	1/1:95,24,0	1/1:107,87,0
CM003091.1	3786091	.	C	T	84.415	.	VDB=1.29641e-11;SGB=-0.689466;MQ0F=0;MQ=23;DP=832;DP4=0,0,0,832;AN=62;AC=60	GT:PL	1/1:110,48,0	1/1:107,99,0	1/1:107,99,0	1/1:101,27,0	1/1:107,87,0	1/1:106,114,0	1/1:104,30,0	1/1:107,36,0	1/1:109,69,0	1/1:107,87,0	1/1:106,108,0	1/1:69,12,0	1/1:107,148,0	1/1:110,57,0	1/1:106,120,0	1/1:106,102,0	1/1:42,6,0	1/1:106,111,0	1/1:42,6,0	1/1:106,114,0	1/1:107,90,0	1/1:107,90,0	1/1:110,48,0	1/1:106,126,0	0/0:.	1/1:110,60,0	1/1:114,229,0	1/1:106,141,0	1/1:106,114,0	1/1:97,24,0	1/1:107,93,0
CM003091.1	4166588	.	G	A	208.417	.	VDB=1.30483e-15;SGB=-0.692976;MQ0F=0;MQ=36;RPB=1;MQB=1;BQB=1;DP=1303;DP4=2,0,1299,0;AN=62;AC=60	GT:PL	1/1:187,78,0	1/1:174,36,0	1/1:195,132,0	1/1:182,48,0	1/1:187,84,0	1/1:193,123,0	1/1:202,184,0	1/1:194,129,0	1/1:191,132,0	1/1:192,105,0	1/1:146,18,0	1/1:205,193,0	1/1:238,255,0	1/1:180,42,0	1/1:189,72,0	1/1:204,181,0	1/1:178,42,0	1/1:190,114,0	1/1:228,255,0	1/1:204,196,0	1/1:199,166,0	1/1:196,151,0	1/1:190,96,0	1/1:197,151,0	1/1:195,157,0	1/1:145,21,0	1/1:200,163,0	1/1:197,148,0	1/1:225,255,0	1/1:173,36,0	0/0:.
CM003091.1	4229945	.	T	G	120.415	.	VDB=2.26006e-08;SGB=-0.680642;MQ0F=0;MQ=23;RPB=1;MQB=1;BQB=1;DP=1973;DP4=1,0,1965,0;AN=62;AC=60	GT:PL	1/1:107,36,0	1/1:110,45,0	1/1:101,27,0	0/0:.	1/1:116,238,0	1/1:106,132,0	1/1:143,255,0	1/1:125,255,0	1/1:106,132,0	1/1:106,117,0	1/1:109,184,0	1/1:106,105,0	1/1:109,181,0	1/1:112,214,0	1/1:112,217,0	1/1:107,144,0	1/1:124,255,0	1/1:144,255,0	1/1:140,255,0	1/1:107,163,0	1/1:116,253,0	1/1:105,56,0	1/1:42,6,0	1/1:112,220,0	1/1:104,30,0	1/1:108,78,0	1/1:150,255,0	1/1:124,255,0	1/1:128,255,0	1/1:57,9,0	1/1:128,255,0
CM003091.1	6750880	.	T	A	100.415	.	VDB=0;SGB=-0.693147;MQ0F=0;MQ=23;DP=1527;DP4=0,0,1525,0;AN=62;AC=60	GT:PL	1/1:107,160,0	1/1:109,42,0	1/1:107,99,0	0/0:.	1/1:107,144,0	1/1:113,223,0	1/1:108,175,0	1/1:109,187,0	1/1:109,72,0	1/1:106,114,0	1/1:111,202,0	1/1:107,87,0	1/1:110,54,0	1/1:107,154,0	1/1:110,51,0	1/1:113,223,0	1/1:107,96,0	1/1:108,84,0	1/1:107,148,0	1/1:113,223,0	1/1:110,202,0	1/1:127,255,0	1/1:110,54,0	1/1:107,163,0	1/1:106,135,0	1/1:106,123,0	1/1:128,255,0	1/1:108,169,0	1/1:108,84,0	1/1:106,132,0	1/1:130,255,0
CM003091.1	7015482	.	T	C	38.415	.	VDB=7.12062e-27;SGB=-0.693147;MQ0F=1;MQ=0;MQSB=0.0183156;RPB=1;MQB=1;BQB=1;DP=1929;DP4=3,0,1912,3;AN=62;AC=2	GT:PL	0/0:.	0/0:.	0/0:.	0/0:.	0/0:.	0/0:.	0/0:.	0/0:.	1/1:68,105,0	0/0:.	0/0:.	0/0:.	0/0:.	0/0:.	0/0:.	0/0:.	0/0:.	0/0:.	0/0:.	0/0:.	0/0:.	0/0:.	0/0:.	0/0:.	0/0:.	0/0:.	0/0:.	0/0:.	0/0:.	0/0:.	0/0:.
CM003091.1	7843323	.	C	T	138.588	.	VDB=3.84674e-18;SGB=-0.693097;MQ0F=0;MQ=23;RPB=1;MQB=1;BQB=0.344653;DP=1882;DP4=0,459,0,1421;AN=62;AC=48	GT:PL	1/1:107,90,0	1/1:106,102,0	1/1:122,255,0	1/1:106,33,0	1/1:112,217,0	1/1:107,148,0	0/0:.	0/0:.	1/1:108,78,0	1/1:107,87,0	0/0:.	1/1:129,255,0	1/1:121,255,0	0/0:.	1/1:137,255,0	1/1:106,102,0	1/1:109,181,0	1/1:114,229,0	1/1:111,208,0	1/1:123,255,0	0/0:.	1/1:110,75,0	1/1:86,18,0	0/0:.	0/0:.	1/1:110,51,0	1/1:159,255,0	1/1:108,175,0	1/1:116,250,0	1/1:108,78,0	1/1:107,151,0
CM003091.1	7939236	.	C	T	57.4147	.	VDB=0.02;SGB=-0.453602;MQ0F=0;MQ=37;DP=1756;DP4=0,0,759,0;AN=62;AC=60	GT:PL	0/0:.	1/1:65,63,0	1/1:57,54,0	1/1:64,69,0	1/1:82,135,0	1/1:85,81,0	1/1:73,102,0	1/1:71,60,0	1/1:65,69,0	1/1:71,24,0	1/1:71,54,0	1/1:62,42,0	1/1:72,54,0	1/1:72,36,0	1/1:75,33,0	1/1:81,87,0	1/1:71,114,0	1/1:66,57,0	1/1:87,111,0	1/1:73,45,0	1/1:77,120,0	1/1:51,102,0	1/1:77,48,0	1/1:66,87,0	1/1:70,51,0	1/1:36,9,0	1/1:78,255,0	1/1:59,69,0	1/1:58,66,0	1/1:77,54,0	1/1:60,102,0
CM003091.1	8131355	.	G	A	136.416	.	VDB=0;SGB=-0.693147;MQ0F=0;MQ=23;DP=1281;DP4=0,0,0,1279;AN=62;AC=60	GT:PL	1/1:141,250,0	1/1:131,135,0	1/1:42,6,0	1/1:106,120,0	1/1:141,160,0	1/1:122,202,0	1/1:69,12,0	1/1:133,36,0	1/1:122,132,0	1/1:113,60,0	1/1:109,42,0	1/1:117,90,0	1/1:117,27,0	1/1:121,84,0	1/1:42,6,0	1/1:121,90,0	1/1:123,63,0	0/0:.	1/1:109,42,0	1/1:120,117,0	1/1:122,78,0	1/1:152,255,0	1/1:97,24,0	1/1:116,247,0	1/1:149,255,0	1/1:144,255,0	1/1:143,148,0	1/1:110,193,0	1/1:116,250,0	1/1:106,138,0	1/1:166,255,0
CM003091.1	9850259	.	C	T	131.416	.	VDB=0.0058656;SGB=-0.556411;MQ0F=0;MQ=23;RPB=1;MQB=1;BQB=1;DP=1624;DP4=2,0,1622,0;AN=62;AC=60	GT:PL	1/1:69,12,0	1/1:107,154,0	1/1:104,30,0	1/1:106,102,0	1/1:108,172,0	1/1:109,184,0	1/1:106,145,0	1/1:114,235,0	1/1:106,138,0	1/1:107,151,0	1/1:113,226,0	1/1:110,51,0	1/1:119,255,0	1/1:106,135,0	1/1:106,138,0	1/1:107,90,0	1/1:106,114,0	1/1:109,42,0	1/1:107,163,0	1/1:161,255,0	1/1:112,216,0	1/1:112,217,0	0/0:.	1/1:106,120,0	1/1:106,114,0	1/1:107,99,0	1/1:144,255,0	1/1:117,255,0	1/1:108,166,0	1/1:107,114,0	1/1:110,54,0
CM003091.1	9850278	.	C	A	129.416	.	VDB=0.0058656;SGB=-0.556411;MQ0F=0;MQ=23;RPB=1;MQB=1;BQB=1;DP=1624;DP4=2,0,1617,0;AN=62;AC=60	GT:PL	1/1:69,12,0	1/1:107,154,0	1/1:104,30,0	1/1:106,102,0	1/1:108,172,0	1/1:109,181,0	1/1:106,145,0	1/1:113,229,0	1/1:106,138,0	1/1:107,151,0	1/1:113,226,0	1/1:110,51,0	1/1:119,255,0	1/1:106,135,0	1/1:106,138,0	1/1:107,90,0	1/1:106,114,0	1/1:109,42,0	1/1:107,163,0	1/1:159,255,0	1/1:113,216,0	1/1:112,214,0	0/0:.	1/1:106,120,0	1/1:106,114,0	1/1:107,99,0	1/1:144,255,0	1/1:117,255,0	1/1:108,166,0	1/1:108,114,0	1/1:110,54,0
CM003091.1	16281538	.	G	A	149.588	.	MQ0F=0;MQ=23;SGB=-0.379885;RPB=1;MQB=1;BQB=1;VDB=5.92685e-32;DP=1324;DP4=1179,0,127,0;AN=62;AC=4	GT:PL	0/0:.	0/0:.	0/0:.	0/0:.	0/0:.	0/0:.	0/0:.	0/0:.	0/0:.	0/0:.	0/0:.	0/0:.	0/0:.	0/0:.	0/0:.	0/0:.	0/0:.	0/0:.	0/0:.	0/0:.	0/0:.	0/0:.	0/0:.	1/1:107,151,0	1/1:114,229,0	0/0:.	0/0:.	0/0:.	0/0:.	0/0:.	0/0:.
CM003091.1	16456079	.	G	A	53.4146	.	VDB=1.29641e-11;SGB=-0.690438;MQ0F=0;MQ=37;DP=1298;DP4=0,0,595,0;AN=62;AC=60	GT:PL	1/1:78,51,0	1/1:42,9,0	1/1:78,102,0	1/1:61,15,0	1/1:62,18,0	1/1:76,57,0	1/1:83,57,0	1/1:81,66,0	1/1:79,63,0	1/1:78,99,0	1/1:80,72,0	1/1:70,21,0	1/1:51,12,0	1/1:81,66,0	1/1:77,36,0	1/1:82,45,0	1/1:82,60,0	1/1:73,60,0	1/1:69,27,0	1/1:78,105,0	1/1:77,123,0	1/1:79,45,0	1/1:76,36,0	0/0:.	1/1:80,69,0	1/1:79,54,0	1/1:78,72,0	1/1:80,72,0	1/1:75,39,0	1/1:41,9,0	1/1:79,220,0
CM003091.1	19531485	.	G	T	284.59	.	MQ0F=0;MQ=37;VDB=0.0221621;SGB=-0.511536;RPB=1;MQB=0.625784;BQB=0.0808019;DP=2279;DP4=2230,0,46,0;AN=62;AC=4	GT:PL	0/0:.	0/0:.	0/0:.	0/0:.	0/0:.	0/0:.	0/0:.	0/0:.	0/0:.	0/0:.	0/0:.	0/0:.	0/0:.	0/0:.	0/0:.	0/0:.	0/0:.	0/0:.	0/0:.	0/0:.	0/0:.	0/0:.	0/0:.	1/1:200,114,0	1/1:37,3,0	0/0:.	0/0:.	0/0:.	0/0:.	0/0:.	0/0:.
CM003091.1	20668219	.	T	C	225.417	.	VDB=1.30483e-15;SGB=-0.692976;MQ0F=0;MQ=37;DP=2591;DP4=0,0,2587,0;AN=62;AC=60	GT:PL	1/1:198,78,0	0/0:.	1/1:196,72,0	1/1:183,36,0	1/1:221,223,0	1/1:169,27,0	1/1:255,255,0	1/1:255,255,0	1/1:211,175,0	1/1:202,123,0	1/1:203,138,0	1/1:210,169,0	1/1:204,144,0	1/1:255,255,0	1/1:255,255,0	1/1:198,87,0	1/1:206,151,0	1/1:255,255,0	1/1:246,255,0	1/1:255,255,0	1/1:255,255,0	1/1:212,181,0	1/1:197,75,0	1/1:129,15,0	1/1:211,181,0	1/1:186,39,0	1/1:207,154,0	1/1:255,255,0	1/1:255,255,0	1/1:214,193,0	1/1:255,255,0
CM003091.1	21830017	.	T	A	280.59	.	MQ0F=0;MQ=37;SGB=-0.379885;RPB=1;MQB=1;BQB=1;VDB=1.30483e-15;DP=1851;DP4=1682,0,113,0;AN=62;AC=8	GT:PL	0/0:.	0/0:.	0/0:.	0/0:.	0/0:.	0/0:.	0/0:.	0/0:.	0/0:.	0/0:.	0/0:.	0/0:.	0/0:.	0/0:.	0/0:.	0/0:.	0/0:.	0/0:.	0/0:.	0/0:.	0/0:.	0/0:.	0/0:.	1/1:184,75,0	1/1:186,81,0	1/1:131,0,2	1/1:191,151,0	0/0:.	0/0:.	0/0:.	0/0:.
CM003091.1	24354546	.	G	A	219.362	.	VDB=3.75937e-20;SGB=-0.693139;RPB=1;MQB=0.00161476;BQB=0.976278;MQ0F=0.121951;MQ=32;DP=2063;DP4=1060,0,997,0;AN=62;AC=44	GT:PL	1/1:195,65,0	1/1:170,10,0	1/1:35,98,0	1/1:208,66,0	1/1:194,28,0	1/1:204,19,0	0/0:.	0/0:.	0/0:.	1/1:217,100,0	1/1:188,33,0	1/1:144,47,0	1/1:208,48,0	1/1:92,20,0	1/1:183,23,0	1/1:164,17,0	1/1:190,17,0	1/1:196,48,0	0/0:.	1/1:246,195,0	1/1:117,41,0	1/1:182,18,0	1/1:188,19,0	0/0:.	0/0:.	1/1:34,73,0	0/0:.	1/1:169,12,0	1/1:180,18,0	0/0:.	0/0:.
CM003091.1	24354571	.	A	T	219.362	.	VDB=3.75937e-20;SGB=-0.693139;RPB=1;MQB=0.00161476;BQB=0.908435;MQ0F=0.121951;MQ=32;DP=2062;DP4=1062,0,996,0;AN=62;AC=44	GT:PL	1/1:194,65,0	1/1:170,10,0	1/1:33,98,0	1/1:208,66,0	1/1:194,28,0	1/1:203,18,0	0/0:.	0/0:.	0/0:.	1/1:216,100,0	1/1:187,33,0	1/1:144,47,0	1/1:208,46,0	1/1:94,20,0	1/1:182,23,0	1/1:164,17,0	1/1:188,16,0	1/1:198,51,0	0/0:.	1/1:246,195,0	1/1:117,41,0	1/1:182,18,0	1/1:188,19,0	0/0:.	0/0:.	1/1:37,73,0	0/0:.	1/1:169,12,0	1/1:179,18,0	0/0:.	0/0:.
CM003091.1	32147270	.	G	A	260.589	.	VDB=3.75937e-20;SGB=-0.693127;MQ0F=0;MQ=37;RPB=1;MQB=1;BQB=0.35;DP=1603;DP4=0,221,0,1376;AN=62;AC=48	GT:PL	1/1:190,99,0	1/1:185,105,0	1/1:186,162,0	1/1:198,157,0	1/1:255,255,0	1/1:191,126,0	1/1:60,6,0	0/0:.	1/1:203,205,0	1/1:200,172,0	1/1:31,3,0	1/1:192,114,0	1/1:209,214,0	0/0:.	1/1:205,190,0	1/1:183,66,0	1/1:193,160,0	1/1:220,255,0	1/1:197,151,0	1/1:176,48,0	0/0:.	1/1:186,120,0	1/1:204,193,0	0/0:.	0/0:.	0/0:.	0/0:.	1/1:208,214,0	1/1:255,255,0	1/1:216,250,0	1/1:214,247,0
CM003091.1	39121530	.	C	A	210.589	.	MQ0F=0;MQ=23;VDB=0.000411984;SGB=-0.616816;RPB=1;MQB=1;BQB=1;DP=2747;DP4=2728,0,7,0;AN=62;AC=2	GT:PL	0/0:.	0/0:.	0/0:.	1/1:86,18,0	0/0:.	0/0:.	0/0:.	0/0:.	0/0:.	0/0:.	0/0:.	0/0:.	0/0:.	0/0:.	0/0:.	0/0:.	0/0:.	0/0:.	0/0:.	0/0:.	0/0:.	0/0:.	0/0:.	0/0:.	0/0:.	0/0:.	0/0:.	0/0:.	0/0:.	0/0:.	0/0:.
CM003091.1	73561603	.	A	G	103.415	.	VDB=3.75937e-20;SGB=-0.69312;MQ0F=0;MQ=37;DP=1482;DP4=0,0,0,1482;AN=62;AC=60	GT:PL	1/1:99,96,0	1/1:111,196,0	1/1:118,120,0	0/0:.	1/1:78,24,0	1/1:108,90,0	1/1:98,154,0	1/1:114,87,0	1/1:133,255,0	1/1:97,81,0	1/1:109,244,0	1/1:91,60,0	1/1:103,72,0	1/1:69,15,0	1/1:90,87,0	1/1:87,51,0	1/1:112,223,0	1/1:104,253,0	1/1:133,255,0	1/1:114,226,0	1/1:108,250,0	1/1:116,175,0	1/1:93,45,0	1/1:111,205,0	1/1:91,33,0	1/1:62,15,0	1/1:131,255,0	1/1:101,87,0	1/1:112,214,0	1/1:121,235,0	1/1:98,160,0
CM003091.1	79504188	.	C	G	210.589	.	SGB=-0.379885;RPB=1;MQB=1;BQB=1;MQ0F=0;MQ=23;VDB=3.75937e-20;DP=2352;DP4=0,2024,0,326;AN=62;AC=10	GT:PL	0/0:.	0/0:.	0/0:.	0/0:.	0/0:.	0/0:.	1/1:97,97,0	1/1:124,255,0	0/0:.	0/0:.	1/1:113,205,0	0/0:.	0/0:.	1/1:123,66,0	0/0:.	0/0:.	0/0:.	0/0:.	0/0:.	0/0:.	1/1:116,244,0	0/0:.	0/0:.	0/0:.	0/0:.	0/0:.	0/0:.	0/0:.	0/0:.	0/0:.	0/0:.
CM003091.1	80775215	.	T	G	225.417	.	VDB=0;SGB=-0.693147;MQ0F=0;MQ=37;RPB=1;MQB=1;BQB=0;DP=2250;DP4=3,0,2225,0;AN=62;AC=60	GT:PL	1/1:231,255,0	1/1:255,255,0	1/1:155,172,0	1/1:166,209,0	1/1:145,48,0	1/1:176,255,0	1/1:165,235,0	1/1:171,247,0	1/1:156,166,0	1/1:148,87,0	1/1:153,148,0	1/1:174,255,0	1/1:157,172,0	1/1:155,163,0	1/1:146,51,0	1/1:149,123,0	1/1:191,255,0	1/1:162,217,0	1/1:143,45,0	1/1:161,187,0	1/1:181,255,0	1/1:220,255,0	0/0:.	1/1:152,117,0	1/1:159,166,0	1/1:165,211,0	1/1:181,255,0	1/1:149,148,0	1/1:165,235,0	1/1:150,98,0	1/1:168,232,0
CM003091.1	83864384	.	A	G	79.4149	.	MQ0F=1;MQ=0;VDB=2.26006e-08;SGB=-0.683931;DP=371;DP4=0,356,13,0;AN=62;AC=2	GT:PL	0/0:.	0/0:.	0/0:.	0/0:.	0/0:.	0/0:.	0/0:.	0/0:.	0/0:.	0/0:.	0/0:.	0/0:.	0/0:.	0/0:.	0/0:.	1/1:109,39,0	0/0:.	0/0:.	0/0:.	0/0:.	0/0:.	0/0:.	0/0:.	0/0:.	0/0:.	0/0:.	0/0:.	0/0:.	0/0:.	0/0:.	0/0:.
CM003091.1	84006260	.	C	T	81.401	.	MQ0F=1;MQ=0;VDB=1.30483e-15;SGB=-0.693079;RPB=0.000266608;MQB=0.000266608;MQSB=0.000266608;BQB=0.00253634;DP=445;DP4=67,1,0,375;AN=62;AC=44	GT:PL	0/0:.	1/1:99,39,0	0/0:.	0/0:.	1/1:110,63,0	1/1:74,10,0	0/0:.	1/1:99,20,0	1/1:105,87,0	0/0:.	1/1:104,103,0	1/1:110,57,0	1/1:97,16,0	1/1:108,160,0	1/1:32,2,0	1/1:110,45,0	0/0:.	1/1:103,67,0	1/1:42,6,0	1/1:92,21,0	1/1:105,50,0	0/0:.	1/1:93,16,0	1/1:42,6,0	1/1:101,27,0	0/0:.	1/1:100,29,0	1/1:92,21,0	1/1:32,2,0	0/0:.	1/1:73,5,0
CM003091.1	86115685	.	C	A	284.59	.	MQ0F=0;MQ=37;VDB=2.26006e-08;SGB=-0.683931;DP=1896;DP4=1877,0,13,0;AN=62;AC=2	GT:PL	0/0:.	0/0:.	0/0:.	0/0:.	0/0:.	1/1:187,39,0	0/0:.	0/0:.	0/0:.	0/0:.	0/0:.	0/0:.	0/0:.	0/0:.	0/0:.	0/0:.	0/0:.	0/0:.	0/0:.	0/0:.	0/0:.	0/0:.	0/0:.	0/0:.	0/0:.	0/0:.	0/0:.	0/0:.	0/0:.	0/0:.	0/0:.
CM003091.1	88353108	.	C	T	100.415	.	VDB=7.12062e-27;SGB=-0.693147;MQ0F=0;MQ=23;RPB=1;MQB=1;BQB=1;DP=1330;DP4=4,0,1322,0;AN=62;AC=58	GT:PL	1/1:106,135,0	0/0:.	1/1:109,90,0	1/1:69,12,0	1/1:108,50,0	1/1:107,157,0	1/1:109,184,0	1/1:98,106,0	1/1:122,255,0	1/1:130,255,0	1/1:106,117,0	1/1:106,135,0	1/1:112,217,0	1/1:110,60,0	1/1:106,126,0	1/1:107,96,0	1/1:116,250,0	1/1:108,169,0	1/1:110,48,0	1/1:110,190,0	1/1:108,166,0	1/1:109,39,0	1/1:107,93,0	1/1:107,99,0	1/1:106,33,0	0/0:.	1/1:109,178,0	1/1:108,75,0	1/1:106,102,0	1/1:124,255,0	1/1:97,58,0
CM003091.1	93757585	.	C	T	284.59	.	MQ0F=0;MQ=37;VDB=3.75937e-20;SGB=-0.69311;RPB=1;MQB=1;BQB=1;DP=2053;DP4=2016,0,32,0;AN=62;AC=2	GT:PL	0/0:.	0/0:.	0/0:.	0/0:.	0/0:.	1/1:197,93,0	0/0:.	0/0:.	0/0:.	0/0:.	0/0:.	0/0:.	0/0:.	0/0:.	0/0:.	0/0:.	0/0:.	0/0:.	0/0:.	0/0:.	0/0:.	0/0:.	0/0:.	0/0:.	0/0:.	0/0:.	0/0:.	0/0:.	0/0:.	0/0:.	0/0:.
CM003091.1	95076446	.	G	T	284.59	.	MQ0F=0;MQ=36;VDB=0;SGB=-0.693147;RPB=1;MQB=1;BQB=1;DP=1535;DP4=1319,0,212,0;AN=62;AC=14	GT:PL	0/0:.	0/0:.	0/0:.	0/0:.	1/1:210,187,0	0/0:.	0/0:.	0/0:.	0/0:.	0/0:.	0/0:.	1/1:136,18,0	0/0:.	0/0:.	1/1:37,3,0	0/0:.	0/0:.	1/1:204,148,0	1/1:171,41,0	0/0:.	0/0:.	0/0:.	0/0:.	0/0:.	0/0:.	0/0:.	0/0:.	0/0:.	1/1:179,87,0	1/1:192,81,0	0/0:.
CM003091.1	100487532	.	C	T	284.59	.	MQ0F=0;MQ=37;SGB=-0.379885;RPB=1;MQB=1;BQB=1;VDB=3.75937e-20;DP=2654;DP4=719,0,1933,0;AN=62;AC=46	GT:PL	0/0:.	0/0:.	1/1:201,117,0	1/1:197,81,0	1/1:247,255,0	0/0:.	1/1:132,88,0	1/1:217,202,0	0/0:.	0/0:.	1/1:255,255,0	1/1:202,123,0	0/0:.	1/1:218,208,0	1/1:208,163,0	0/0:.	0/0:.	1/1:216,199,0	1/1:227,241,0	1/1:239,255,0	1/1:254,255,0	1/1:151,69,0	1/1:255,255,0	1/1:231,255,0	1/1:236,255,0	1/1:196,66,0	1/1:177,131,0	1/1:235,255,0	1/1:255,255,0	1/1:168,27,0	1/1:255,255,0
CM003091.1	103327951	.	A	G	284.59	.	MQ0F=0;MQ=37;SGB=-0.379885;RPB=1;MQB=1;BQB=1;VDB=0;DP=2889;DP4=2765,0,121,0;AN=62;AC=2	GT:PL	0/0:.	0/0:.	0/0:.	0/0:.	0/0:.	0/0:.	0/0:.	0/0:.	0/0:.	0/0:.	0/0:.	0/0:.	0/0:.	0/0:.	0/0:.	0/0:.	1/1:239,255,0	0/0:.	0/0:.	0/0:.	0/0:.	0/0:.	0/0:.	0/0:.	0/0:.	0/0:.	0/0:.	0/0:.	0/0:.	0/0:.	0/0:.
CM003091.1	106168383	.	A	C	111.415	.	VDB=1;SGB=-0.693021;MQSB=1;MQ0F=0;MQ=37;DP=3522;DP4=0,0,170,309;AN=62;AC=58	GT:PL	1/1:138,81,0	1/1:116,57,0	1/1:107,120,0	1/1:53,72,0	1/1:101,36,0	1/1:68,57,0	1/1:73,21,0	1/1:88,24,0	1/1:57,15,0	1/1:51,12,0	0/0:.	1/1:67,18,0	1/1:62,18,0	0/0:.	1/1:92,27,0	1/1:125,57,0	1/1:98,30,0	1/1:78,24,0	1/1:57,27,0	1/1:141,63,0	1/1:72,18,0	1/1:93,39,0	1/1:56,57,0	1/1:127,154,0	1/1:59,30,0	1/1:127,45,0	1/1:116,211,0	1/1:54,12,0	1/1:53,21,0	1/1:129,48,0	1/1:112,39,0
CM003091.1	106886316	.	T	C	284.59	.	MQ0F=0;MQ=37;VDB=0;SGB=-0.693147;RPB=1;MQB=1;BQB=0.353433;DP=2672;DP4=0,2220,0,450;AN=62;AC=12	GT:PL	0/0:.	0/0:.	0/0:.	0/0:.	0/0:.	0/0:.	1/1:163,120,0	1/1:245,255,0	0/0:.	0/0:.	1/1:181,116,0	0/0:.	0/0:.	1/1:198,78,0	0/0:.	0/0:.	0/0:.	0/0:.	0/0:.	0/0:.	1/1:208,211,0	0/0:.	0/0:.	0/0:.	0/0:.	0/0:.	0/0:.	0/0:.	1/1:218,208,0	0/0:.	0/0:.
CM003091.1	108381216	.	C	T	225.417	.	VDB=0;SGB=-0.693147;MQ0F=0;MQ=37;MQSB=1;DP=5303;DP4=0,0,92,2480;AN=62;AC=60	GT:PL	1/1:187,157,0	1/1:255,255,0	1/1:255,255,0	0/0:.	1/1:195,169,0	1/1:185,111,0	1/1:255,175,0	1/1:255,255,0	1/1:255,255,0	1/1:255,255,0	1/1:255,255,0	1/1:246,255,0	1/1:225,247,0	1/1:255,255,0	1/1:215,214,0	1/1:255,255,0	1/1:255,75,0	1/1:255,255,0	1/1:255,255,0	1/1:255,255,0	1/1:224,250,0	1/1:226,123,0	1/1:255,223,0	1/1:215,255,0	1/1:201,39,0	1/1:255,123,0	1/1:255,255,0	1/1:255,255,0	1/1:255,157,0	1/1:193,129,0	1/1:255,226,0
CM003091.1	108614398	.	G	A	166.588	.	MQ0F=0;MQ=18;VDB=7.12062e-27;SGB=-0.693147;RPB=1;MQB=1;BQB=1;DP=2416;DP4=1343,0,1055,0;AN=62;AC=26	GT:PL	0/0:.	0/0:.	1/1:87,124,0	1/1:91,36,0	1/1:116,255,0	0/0:.	0/0:.	0/0:.	0/0:.	0/0:.	0/0:.	1/1:127,255,0	0/0:.	0/0:.	1/1:115,255,0	0/0:.	0/0:.	1/1:97,255,0	1/1:91,211,0	1/1:142,255,0	0/0:.	1/1:68,15,0	1/1:88,132,0	0/0:.	0/0:.	0/0:.	0/0:.	1/1:89,211,0	0/0:.	1/1:89,175,0	1/1:86,129,0
CM003091.1	109673499	.	T	C	284.59	.	MQ0F=0;MQ=37;VDB=1.30483e-15;SGB=-0.693021;DP=1955;DP4=0,1851,0,103;AN=62;AC=4	GT:PL	0/0:.	0/0:.	0/0:.	0/0:.	0/0:.	0/0:.	0/0:.	0/0:.	0/0:.	0/0:.	0/0:.	0/0:.	0/0:.	0/0:.	0/0:.	0/0:.	0/0:.	1/1:197,81,0	1/1:223,229,0	0/0:.	0/0:.	0/0:.	0/0:.	0/0:.	0/0:.	0/0:.	0/0:.	0/0:.	0/0:.	0/0:.	0/0:.
CM003091.1	110458472	.	A	G	284.59	.	MQ0F=0;MQ=37;VDB=1.30483e-15;SGB=-0.692976;RPB=1;MQB=1;BQB=0.807692;DP=2240;DP4=2014,0,218,0;AN=62;AC=8	GT:PL	0/0:.	0/0:.	0/0:.	0/0:.	0/0:.	0/0:.	0/0:.	0/0:.	0/0:.	0/0:.	0/0:.	0/0:.	0/0:.	0/0:.	0/0:.	0/0:.	0/0:.	0/0:.	0/0:.	0/0:.	0/0:.	0/0:.	0/0:.	1/1:151,15,0	1/1:213,187,0	1/1:172,35,0	1/1:239,255,0	0/0:.	0/0:.	0/0:.	0/0:.
CM003091.1	113114418	.	T	C	284.59	.	MQ0F=0;MQ=37;VDB=7.12062e-27;SGB=-0.693146;RPB=1;MQB=1;BQB=1;DP=2182;DP4=0,1844,0,335;AN=62;AC=10	GT:PL	0/0:.	0/0:.	0/0:.	0/0:.	0/0:.	0/0:.	1/1:183,97,0	1/1:230,255,0	0/0:.	0/0:.	1/1:180,72,0	0/0:.	0/0:.	1/1:205,141,0	0/0:.	0/0:.	0/0:.	0/0:.	0/0:.	0/0:.	1/1:248,255,0	0/0:.	0/0:.	0/0:.	0/0:.	0/0:.	0/0:.	0/0:.	0/0:.	0/0:.	0/0:.
CM003091.1	113590713	.	C	T	225.417	.	VDB=0;SGB=-0.693147;MQ0F=0;MQ=37;DP=1889;DP4=0,0,1889,0;AN=62;AC=60	GT:PL	1/1:233,255,0	1/1:195,57,0	1/1:215,193,0	0/0:.	1/1:221,217,0	1/1:200,108,0	1/1:226,238,0	1/1:211,172,0	1/1:238,255,0	1/1:202,123,0	1/1:220,214,0	1/1:198,75,0	1/1:192,48,0	1/1:203,132,0	1/1:209,163,0	1/1:255,255,0	1/1:226,238,0	1/1:233,255,0	1/1:233,255,0	1/1:247,255,0	1/1:251,255,0	1/1:221,220,0	1/1:197,81,0	1/1:202,123,0	1/1:206,144,0	1/1:161,24,0	1/1:215,193,0	1/1:207,157,0	1/1:241,255,0	1/1:196,60,0	1/1:236,255,0
CM003091.1	113858598	.	C	T	284.59	.	MQ0F=0;MQ=37;SGB=-0.379885;RPB=1;MQB=1;BQB=1;VDB=0;DP=3154;DP4=0,3076,0,70;AN=62;AC=2	GT:PL	0/0:.	0/0:.	0/0:.	0/0:.	0/0:.	1/1:213,190,0	0/0:.	0/0:.	0/0:.	0/0:.	0/0:.	0/0:.	0/0:.	0/0:.	0/0:.	0/0:.	0/0:.	0/0:.	0/0:.	0/0:.	0/0:.	0/0:.	0/0:.	0/0:.	0/0:.	0/0:.	0/0:.	0/0:.	0/0:.	0/0:.	0/0:.
CM003091.1	113936144	.	C	T	181.416	.	VDB=0.0221621;SGB=-0.511536;MQ0F=0;MQ=37;MQSB=1;DP=1142;DP4=0,0,33,196;AN=62;AC=58	GT:PL	1/1:74,9,0	1/1:211,51,0	1/1:82,12,0	1/1:114,18,0	1/1:158,33,0	1/1:195,48,0	1/1:67,6,0	1/1:98,12,0	1/1:184,39,0	1/1:113,12,0	1/1:67,6,0	0/0:.	1/1:180,39,0	1/1:43,12,0	1/1:162,24,0	1/1:108,18,0	1/1:119,15,0	1/1:195,66,0	1/1:74,9,0	1/1:185,54,0	1/1:104,15,0	0/0:.	1/1:62,12,0	1/1:133,18,0	1/1:163,30,0	1/1:81,12,0	1/1:158,51,0	1/1:129,15,0	1/1:117,15,0	1/1:37,3,0	1/1:142,24,0
CM003091.1	114761056	.	G	A	225.417	.	VDB=1.33331e-05;SGB=-0.651104;MQ0F=0;MQ=37;DP=2122;DP4=0,1,0,2116;AN=62;AC=60	GT:PL	1/1:161,24,0	1/1:199,96,0	1/1:243,255,0	1/1:203,129,0	1/1:241,255,0	1/1:249,255,0	1/1:255,255,0	1/1:255,255,0	1/1:206,148,0	1/1:255,255,0	1/1:207,154,0	1/1:197,78,0	1/1:194,54,0	1/1:213,184,0	1/1:228,247,0	1/1:172,30,0	1/1:226,238,0	1/1:217,199,0	1/1:255,255,0	1/1:210,169,0	1/1:255,255,0	1/1:195,54,0	1/1:255,255,0	1/1:37,3,0	0/0:.	1/1:199,105,0	1/1:218,208,0	1/1:197,78,0	1/1:215,190,0	1/1:219,214,0	1/1:254,255,0
CM003091.1	114761061	.	C	T	225.417	.	VDB=1.33331e-05;SGB=-0.651104;MQ0F=0;MQ=37;DP=2122;DP4=0,1,0,2120;AN=62;AC=60	GT:PL	1/1:162,24,0	1/1:198,96,0	1/1:242,255,0	1/1:202,129,0	1/1:240,255,0	1/1:250,255,0	1/1:255,255,0	1/1:255,255,0	1/1:205,148,0	1/1:255,255,0	1/1:207,154,0	1/1:198,78,0	1/1:194,54,0	1/1:213,184,0	1/1:227,247,0	1/1:172,30,0	1/1:225,238,0	1/1:217,199,0	1/1:255,255,0	1/1:210,169,0	1/1:255,255,0	1/1:194,54,0	1/1:255,255,0	1/1:37,3,0	0/0:.	1/1:199,105,0	1/1:218,208,0	1/1:197,78,0	1/1:214,190,0	1/1:218,214,0	1/1:255,255,0
CM003091.1	115339377	.	T	C	284.59	.	VDB=0;SGB=-0.693147;RPB=1;MQB=1;BQB=0.806198;MQ0F=0;MQ=37;DP=2855;DP4=0,2593,0,258;AN=62;AC=4	GT:PL	1/1:176,200,0	0/0:.	0/0:.	0/0:.	0/0:.	0/0:.	0/0:.	0/0:.	0/0:.	0/0:.	0/0:.	0/0:.	0/0:.	0/0:.	0/0:.	0/0:.	0/0:.	1/1:255,255,0	0/0:.	0/0:.	0/0:.	0/0:.	0/0:.	0/0:.	0/0:.	0/0:.	0/0:.	0/0:.	0/0:.	0/0:.	0/0:.
CM003091.1	116126227	.	C	T	284.59	.	MQ0F=0;MQ=37;SGB=-0.379885;RPB=1;MQB=1;BQB=1;VDB=0;DP=2521;DP4=0,1929,0,581;AN=62;AC=14	GT:PL	0/0:.	0/0:.	1/1:255,255,0	0/0:.	1/1:255,255,0	0/0:.	0/0:.	0/0:.	0/0:.	0/0:.	0/0:.	0/0:.	0/0:.	0/0:.	1/1:116,32,0	0/0:.	0/0:.	0/0:.	0/0:.	1/1:232,255,0	0/0:.	1/1:159,51,0	1/1:182,91,0	0/0:.	0/0:.	0/0:.	0/0:.	1/1:216,202,0	0/0:.	0/0:.	0/0:.
CM003091.1	117173905	.	T	C	284.59	.	VDB=1.29641e-11;SGB=-0.69168;RPB=1;MQB=1;BQB=1;MQ0F=0;MQ=37;DP=2003;DP4=1431,0,568,0;AN=62;AC=18	GT:PL	1/1:171,27,0	1/1:201,117,0	0/0:.	0/0:.	0/0:.	1/1:206,148,0	0/0:.	0/0:.	1/1:255,255,0	1/1:226,238,0	0/0:.	0/0:.	1/1:206,151,0	0/0:.	0/0:.	1/1:227,244,0	1/1:197,96,0	1/1:208,160,0	0/0:.	0/0:.	0/0:.	0/0:.	0/0:.	0/0:.	0/0:.	0/0:.	0/0:.	0/0:.	0/0:.	0/0:.	0/0:.
CM003091.1	117450323	.	A	C	128.416	.	VDB=2.26006e-08;SGB=-0.686358;MQ0F=0;MQ=37;DP=1058;DP4=0,0,1057,0;AN=62;AC=58	GT:PL	1/1:128,42,0	1/1:119,36,0	0/0:.	1/1:132,66,0	1/1:118,39,0	1/1:139,151,0	1/1:145,99,0	1/1:146,132,0	1/1:145,90,0	1/1:144,45,0	1/1:150,148,0	1/1:144,102,0	1/1:144,132,0	1/1:147,157,0	1/1:142,111,0	1/1:157,241,0	1/1:140,96,0	1/1:158,232,0	1/1:124,30,0	1/1:135,120,0	1/1:154,199,0	1/1:136,87,0	1/1:134,69,0	1/1:136,148,0	0/0:.	1/1:57,9,0	1/1:146,196,0	1/1:147,154,0	1/1:136,45,0	1/1:139,111,0	1/1:131,87,0
CM003091.1	117450371	.	A	G	195.416	.	VDB=2.26006e-08;SGB=-0.686358;MQ0F=0;MQ=37;DP=1058;DP4=0,0,1053,0;AN=62;AC=60	GT:PL	1/1:187,42,0	1/1:183,36,0	0/0:.	1/1:192,63,0	1/1:187,39,0	1/1:205,151,0	1/1:198,96,0	1/1:203,132,0	1/1:199,90,0	1/1:187,45,0	1/1:204,151,0	1/1:199,99,0	1/1:203,132,0	1/1:207,157,0	1/1:201,111,0	1/1:225,238,0	1/1:198,96,0	1/1:224,232,0	1/1:173,30,0	1/1:201,120,0	1/1:214,196,0	1/1:197,87,0	1/1:195,66,0	1/1:204,148,0	1/1:37,3,0	1/1:80,9,0	1/1:215,196,0	1/1:207,154,0	1/1:189,45,0	1/1:200,111,0	1/1:198,87,0
CM003091.1	117681701	.	G	A	128.416	.	VDB=0.0235104;SGB=-0.680642;MQSB=1;MQ0F=0.025641;MQ=21;DP=2946;DP4=0,0,1170,46;AN=62;AC=60	GT:PL	1/1:96,36,0	1/1:142,99,0	1/1:99,60,0	1/1:95,33,0	1/1:115,84,0	1/1:100,102,0	1/1:142,96,0	1/1:125,160,0	1/1:154,232,0	1/1:126,48,0	1/1:151,241,0	1/1:107,30,0	1/1:108,190,0	1/1:147,126,0	1/1:125,181,0	1/1:158,220,0	1/1:105,129,0	1/1:126,166,0	1/1:110,208,0	1/1:101,184,0	1/1:136,154,0	1/1:97,111,0	0/0:.	1/1:104,75,0	1/1:73,18,0	1/1:103,66,0	1/1:145,253,0	1/1:122,108,0	1/1:122,117,0	1/1:55,12,0	1/1:121,114,0
CM003091.1	117867604	.	G	A	284.59	.	MQ0F=0;MQ=37;VDB=0.00187095;SGB=-0.590765;DP=1677;DP4=0,1656,0,16;AN=62;AC=4	GT:PL	0/0:.	0/0:.	0/0:.	0/0:.	0/0:.	0/0:.	0/0:.	0/0:.	0/0:.	0/0:.	0/0:.	0/0:.	0/0:.	0/0:.	0/0:.	0/0:.	0/0:.	0/0:.	0/0:.	0/0:.	0/0:.	0/0:.	0/0:.	1/1:129,15,0	1/1:176,33,0	0/0:.	0/0:.	0/0:.	0/0:.	0/0:.	0/0:.
CM003091.1	117867765	.	A	G	124.416	.	VDB=6.99472e-07;SGB=-0.670168;MQ0F=0;MQ=37;DP=1991;DP4=0,0,1961,0;AN=62;AC=60	GT:PL	1/1:113,30,0	1/1:121,157,0	1/1:133,247,0	1/1:120,72,0	1/1:126,181,0	1/1:154,255,0	1/1:120,87,0	1/1:133,238,0	1/1:138,255,0	1/1:115,63,0	1/1:117,87,0	1/1:131,229,0	1/1:148,255,0	1/1:129,235,0	1/1:138,255,0	0/0:.	1/1:117,144,0	1/1:115,96,0	1/1:117,45,0	1/1:154,255,0	1/1:118,144,0	1/1:153,255,0	1/1:84,15,0	1/1:119,138,0	1/1:128,196,0	1/1:144,255,0	1/1:143,255,0	1/1:122,123,0	1/1:149,255,0	1/1:116,54,0	1/1:143,255,0
CM003091.1	119413208	.	G	A	284.59	.	VDB=0.0221621;SGB=-0.511536;MQ0F=0;MQ=37;RPB=1;MQB=1;BQB=1;DP=996;DP4=0,855,0,137;AN=62;AC=14	GT:PL	1/1:89,9,0	1/1:195,60,0	0/0:.	0/0:.	0/0:.	0/0:.	0/0:.	0/0:.	1/1:196,75,0	1/1:166,30,0	0/0:.	0/0:.	1/1:198,90,0	0/0:.	0/0:.	1/1:154,6,0	1/1:198,108,0	0/0:.	0/0:.	0/0:.	0/0:.	0/0:.	0/0:.	0/0:.	0/0:.	0/0:.	0/0:.	0/0:.	0/0:.	0/0:.	0/0:.
CM003091.1	119508066	.	C	A	284.59	.	VDB=2.76634e-22;SGB=-0.693145;MQ0F=0;MQ=37;RPB=1;MQB=1;BQB=1;DP=2689;DP4=2181,0,495,0;AN=62;AC=16	GT:PL	1/1:201,120,0	1/1:235,255,0	0/0:.	0/0:.	0/0:.	1/1:210,178,0	0/0:.	0/0:.	1/1:193,54,0	1/1:199,175,0	0/0:.	0/0:.	1/1:229,250,0	0/0:.	0/0:.	1/1:204,144,0	1/1:208,166,0	0/0:.	0/0:.	0/0:.	0/0:.	0/0:.	0/0:.	0/0:.	0/0:.	0/0:.	0/0:.	0/0:.	0/0:.	0/0:.	0/0:.
CM003092.1	272296	.	G	A	284.59	.	MQ0F=0;MQ=36;SGB=-0.379885;RPB=1;MQB=1;BQB=1;VDB=0.0058656;DP=5704;DP4=0,5446,0,245;AN=62;AC=4	GT:PL	0/0:.	0/0:.	0/0:.	0/0:.	0/0:.	0/0:.	0/0:.	0/0:.	0/0:.	0/0:.	0/0:.	0/0:.	0/0:.	0/0:.	0/0:.	0/0:.	0/0:.	0/0:.	0/0:.	0/0:.	0/0:.	0/0:.	0/0:.	1/1:255,255,0	1/1:245,255,0	0/0:.	0/0:.	0/0:.	0/0:.	0/0:.	0/0:.
CM003092.1	344978	.	A	G	284.59	.	MQ0F=0;MQ=37;SGB=-0.379885;RPB=1;MQB=1;BQB=1;VDB=5.92685e-32;DP=3154;DP4=0,1665,0,1460;AN=62;AC=30	GT:PL	0/0:.	0/0:.	1/1:187,151,0	1/1:62,6,0	1/1:220,255,0	0/0:.	0/0:.	0/0:.	0/0:.	0/0:.	0/0:.	1/1:196,190,0	0/0:.	0/0:.	1/1:255,255,0	0/0:.	0/0:.	1/1:224,255,0	0/0:.	1/1:255,255,0	1/1:255,255,0	1/1:160,41,0	1/1:178,60,0	0/0:.	0/0:.	1/1:195,179,0	1/1:208,255,0	0/0:.	1/1:224,255,0	1/1:230,255,0	1/1:205,235,0
CM003092.1	608766	.	C	A	225.417	.	VDB=0;SGB=-0.693147;MQ0F=0;MQ=36;MQSB=0.170718;DP=7600;DP4=0,0,5149,43;AN=62;AC=58	GT:PL	1/1:255,255,0	1/1:255,255,0	1/1:175,126,0	1/1:213,255,0	1/1:139,255,0	1/1:255,255,0	1/1:255,255,0	1/1:255,255,0	1/1:255,255,0	1/1:255,255,0	1/1:255,255,0	1/1:255,255,0	1/1:255,255,0	1/1:255,255,0	1/1:255,255,0	1/1:255,255,0	1/1:255,255,0	1/1:255,255,0	1/1:255,255,0	0/0:.	1/1:255,255,0	1/1:189,255,0	1/1:255,255,0	1/1:236,255,0	1/1:255,255,0	1/1:255,255,0	0/0:.	1/1:255,255,0	1/1:255,255,0	1/1:236,255,0	1/1:222,241,0
CM003092.1	1580045	.	T	C	143.416	.	VDB=3.75937e-20;SGB=-0.693144;MQ0F=0;MQ=23;DP=2286;DP4=0,0,0,2285;AN=62;AC=60	GT:PL	1/1:106,117,0	1/1:86,18,0	1/1:108,75,0	1/1:109,69,0	1/1:141,255,0	1/1:106,111,0	1/1:130,255,0	1/1:134,255,0	1/1:115,244,0	1/1:106,120,0	1/1:119,255,0	1/1:123,255,0	1/1:107,157,0	1/1:110,48,0	1/1:109,39,0	1/1:136,255,0	1/1:148,255,0	1/1:142,255,0	1/1:112,211,0	1/1:122,255,0	1/1:167,255,0	1/1:106,123,0	0/0:.	1/1:106,135,0	1/1:121,255,0	1/1:91,21,0	1/1:116,232,0	1/1:125,255,0	1/1:173,255,0	1/1:109,66,0	1/1:106,135,0
CM003092.1	1580062	.	C	T	143.416	.	VDB=3.75937e-20;SGB=-0.693144;MQ0F=0;MQ=23;DP=2286;DP4=0,0,0,2284;AN=62;AC=60	GT:PL	1/1:106,117,0	1/1:86,18,0	1/1:108,75,0	1/1:109,69,0	1/1:141,255,0	1/1:106,111,0	1/1:131,255,0	1/1:134,255,0	1/1:116,244,0	1/1:106,120,0	1/1:119,255,0	1/1:123,255,0	1/1:107,154,0	1/1:110,48,0	1/1:109,39,0	1/1:136,255,0	1/1:149,255,0	1/1:142,255,0	1/1:112,211,0	1/1:121,255,0	1/1:168,255,0	1/1:106,123,0	0/0:.	1/1:106,135,0	1/1:120,255,0	1/1:92,21,0	1/1:116,232,0	1/1:125,255,0	1/1:173,255,0	1/1:109,66,0	1/1:106,135,0
CM003092.1	1593340	.	C	G	235.589	.	MQ0F=0;MQ=22;VDB=0.02;SGB=-0.453602;RPB=0.991837;MQB=1;BQB=0.00204082;DP=6303;DP4=0,6009,0,260;AN=62;AC=2	GT:PL	0/0:.	0/0:.	0/0:.	0/0:.	0/0:.	0/0:.	0/0:.	0/0:.	0/0:.	0/0:.	0/0:.	0/0:.	0/0:.	0/0:.	0/0:.	0/0:.	1/1:205,255,0	0/0:.	0/0:.	0/0:.	0/0:.	0/0:.	0/0:.	0/0:.	0/0:.	0/0:.	0/0:.	0/0:.	0/0:.	0/0:.	0/0:.
CM003092.1	2499035	.	T	C	284.59	.	MQ0F=0;MQ=36;VDB=0;SGB=-0.693147;RPB=1;MQB=0.957447;BQB=0.425532;DP=2129;DP4=0,1842,0,281;AN=62;AC=10	GT:PL	0/0:.	0/0:.	0/0:.	0/0:.	0/0:.	0/0:.	1/1:235,255,0	1/1:166,83,0	0/0:.	0/0:.	1/1:190,163,0	0/0:.	0/0:.	1/1:210,178,0	0/0:.	0/0:.	0/0:.	0/0:.	1/1:190,51,0	0/0:.	0/0:.	0/0:.	0/0:.	0/0:.	0/0:.	0/0:.	0/0:.	0/0:.	0/0:.	0/0:.	0/0:.
CM003092.1	3544383	.	A	G	52.4146	.	VDB=2.26006e-08;SGB=-0.686358;MQ0F=0;MQ=37;RPB=1;MQB=1;BQB=1;DP=5137;DP4=0,1,0,369;AN=62;AC=60	GT:PL	1/1:77,42,0	1/1:69,69,0	1/1:67,30,0	1/1:49,19,0	1/1:67,60,0	1/1:69,75,0	1/1:64,27,0	1/1:66,24,0	1/1:68,60,0	1/1:62,18,0	1/1:74,36,0	0/0:.	1/1:60,18,0	1/1:82,39,0	1/1:59,18,0	1/1:63,30,0	1/1:67,36,0	1/1:64,21,0	1/1:63,24,0	1/1:64,72,0	1/1:72,48,0	1/1:61,51,0	1/1:40,12,0	1/1:73,42,0	1/1:34,9,0	1/1:66,24,0	1/1:68,39,0	1/1:77,39,0	1/1:65,27,0	1/1:37,9,0	1/1:74,54,0
CM003092.1	4856089	.	G	A	225.417	.	VDB=0;SGB=-0.693147;MQ0F=0;MQ=37;MQSB=1;DP=6877;DP4=0,0,2350,78;AN=62;AC=60	GT:PL	1/1:206,235,0	1/1:255,255,0	1/1:254,255,0	1/1:215,114,0	1/1:127,129,0	1/1:223,214,0	1/1:250,193,0	1/1:255,255,0	1/1:255,169,0	1/1:255,184,0	1/1:245,255,0	1/1:255,241,0	1/1:250,255,0	1/1:255,247,0	1/1:225,238,0	1/1:255,126,0	1/1:255,255,0	1/1:255,255,0	1/1:212,223,0	0/0:.	1/1:225,120,0	1/1:248,255,0	1/1:235,255,0	1/1:242,255,0	1/1:216,190,0	1/1:235,255,0	1/1:39,9,0	1/1:198,126,0	1/1:255,255,0	1/1:244,255,0	1/1:231,255,0
CM003092.1	6395043	.	G	A	124.416	.	VDB=3.75937e-20;SGB=-0.693144;MQ0F=0;MQ=23;DP=2052;DP4=0,0,2050,0;AN=62;AC=60	GT:PL	1/1:106,117,0	1/1:115,241,0	1/1:107,87,0	0/0:.	1/1:106,108,0	1/1:113,223,0	1/1:107,154,0	1/1:113,226,0	1/1:126,255,0	1/1:111,208,0	1/1:107,99,0	1/1:126,255,0	1/1:110,199,0	1/1:108,175,0	1/1:115,241,0	1/1:122,255,0	1/1:110,48,0	1/1:120,255,0	1/1:114,229,0	1/1:139,255,0	1/1:121,255,0	1/1:107,148,0	1/1:110,60,0	1/1:109,72,0	1/1:154,255,0	1/1:116,250,0	1/1:108,169,0	1/1:129,255,0	1/1:109,181,0	1/1:106,33,0	1/1:110,193,0
CM003092.1	6963891	.	A	G	191.589	.	MQ0F=0;MQ=23;SGB=-0.379885;RPB=1;MQB=1;BQB=1;VDB=3.75937e-20;DP=2414;DP4=2299,0,106,0;AN=62;AC=4	GT:PL	0/0:.	0/0:.	0/0:.	0/0:.	0/0:.	0/0:.	0/0:.	0/0:.	0/0:.	0/0:.	0/0:.	0/0:.	0/0:.	0/0:.	0/0:.	0/0:.	0/0:.	0/0:.	0/0:.	0/0:.	0/0:.	0/0:.	0/0:.	1/1:107,99,0	1/1:112,217,0	0/0:.	0/0:.	0/0:.	0/0:.	0/0:.	0/0:.
CM003092.1	7573073	.	T	C	284.59	.	MQ0F=0;MQ=37;VDB=0;SGB=-0.693147;RPB=1;MQB=1;BQB=1;DP=3287;DP4=0,3191,0,94;AN=62;AC=2	GT:PL	0/0:.	0/0:.	0/0:.	1/1:225,255,0	0/0:.	0/0:.	0/0:.	0/0:.	0/0:.	0/0:.	0/0:.	0/0:.	0/0:.	0/0:.	0/0:.	0/0:.	0/0:.	0/0:.	0/0:.	0/0:.	0/0:.	0/0:.	0/0:.	0/0:.	0/0:.	0/0:.	0/0:.	0/0:.	0/0:.	0/0:.	0/0:.
CM003092.1	8002104	.	G	A	54.4146	.	VDB=1.29641e-11;SGB=-0.691153;MQ0F=0;MQ=37;DP=1067;DP4=0,0,0,397;AN=62;AC=56	GT:PL	1/1:81,54,0	0/0:.	1/1:79,39,0	1/1:62,15,0	1/1:75,78,0	1/1:68,33,0	1/1:71,24,0	1/1:71,36,0	0/0:.	1/1:65,45,0	1/1:76,81,0	1/1:68,60,0	1/1:68,27,0	1/1:72,33,0	1/1:71,27,0	1/1:75,36,0	1/1:70,51,0	1/1:81,48,0	1/1:68,42,0	1/1:40,9,0	1/1:84,51,0	0/0:.	1/1:57,15,0	1/1:79,36,0	1/1:62,114,0	1/1:75,30,0	1/1:76,36,0	1/1:79,48,0	1/1:76,72,0	1/1:46,15,0	1/1:72,27,0
CM003092.1	8069313	.	G	A	164.588	.	MQ0F=0;MQ=23;VDB=0.0058656;SGB=-0.556411;RPB=1;MQB=1;BQB=0.892377;DP=1962;DP4=0,1811,0,135;AN=62;AC=4	GT:PL	0/0:.	0/0:.	0/0:.	0/0:.	0/0:.	0/0:.	0/0:.	0/0:.	0/0:.	0/0:.	0/0:.	0/0:.	0/0:.	0/0:.	0/0:.	0/0:.	0/0:.	0/0:.	0/0:.	0/0:.	0/0:.	0/0:.	0/0:.	1/1:101,127,0	1/1:116,250,0	0/0:.	0/0:.	0/0:.	0/0:.	0/0:.	0/0:.
CM003092.1	8137208	.	C	T	135.416	.	VDB=3.75937e-20;SGB=-0.693132;MQ0F=0;MQ=23;DP=1568;DP4=0,0,1568,0;AN=62;AC=60	GT:PL	1/1:106,102,0	1/1:110,57,0	1/1:92,21,0	1/1:101,27,0	1/1:112,172,0	1/1:108,166,0	1/1:117,255,0	1/1:116,247,0	1/1:129,255,0	1/1:110,199,0	1/1:108,99,0	1/1:110,190,0	1/1:106,126,0	1/1:110,199,0	1/1:108,166,0	1/1:106,108,0	1/1:110,51,0	1/1:106,126,0	1/1:136,255,0	1/1:165,255,0	1/1:110,190,0	1/1:106,105,0	0/0:.	1/1:110,169,0	1/1:79,15,0	1/1:42,6,0	1/1:114,229,0	1/1:97,24,0	1/1:106,157,0	1/1:42,6,0	1/1:117,247,0
CM003092.1	10413322	.	C	T	100.415	.	VDB=4.49525e-10;SGB=-0.688148;MQ0F=0;MQ=23;DP=1327;DP4=0,0,1320,0;AN=62;AC=60	GT:PL	1/1:109,45,0	1/1:92,21,0	1/1:106,132,0	1/1:42,6,0	1/1:107,90,0	1/1:108,138,0	1/1:106,102,0	1/1:106,111,0	1/1:120,255,0	1/1:108,175,0	1/1:130,255,0	1/1:109,69,0	1/1:113,223,0	1/1:107,151,0	1/1:120,75,0	1/1:118,255,0	1/1:108,169,0	1/1:106,141,0	1/1:107,90,0	1/1:108,172,0	1/1:109,178,0	0/0:.	1/1:109,66,0	1/1:110,51,0	1/1:107,60,0	1/1:110,51,0	1/1:112,214,0	1/1:120,255,0	1/1:108,78,0	1/1:106,117,0	1/1:108,72,0
CM003092.1	11326498	.	C	T	111.415	.	VDB=2.26006e-08;SGB=-0.686358;MQ0F=0;MQ=23;RPB=1;MQB=1;BQB=1;DP=1573;DP4=0,1,0,1567;AN=62;AC=60	GT:PL	1/1:109,42,0	0/0:.	1/1:106,156,0	1/1:57,9,0	1/1:110,63,0	1/1:57,9,0	1/1:114,229,0	1/1:107,163,0	1/1:106,141,0	1/1:107,160,0	1/1:106,138,0	1/1:110,190,0	1/1:110,63,0	1/1:112,214,0	1/1:117,253,0	1/1:109,181,0	1/1:108,81,0	1/1:116,247,0	1/1:112,211,0	1/1:120,255,0	1/1:112,217,0	1/1:106,108,0	1/1:106,138,0	1/1:123,255,0	1/1:108,169,0	1/1:110,51,0	1/1:112,211,0	1/1:141,255,0	1/1:110,54,0	1/1:108,172,0	1/1:100,30,0
CM003092.1	12756459	.	C	A	225.417	.	VDB=2.26006e-08;SGB=-0.676189;MQ0F=0;MQ=37;DP=1438;DP4=0,0,0,1438;AN=62;AC=60	GT:PL	1/1:172,33,0	1/1:200,160,0	1/1:198,154,0	1/1:36,3,0	1/1:230,255,0	1/1:190,90,0	1/1:237,255,0	1/1:219,255,0	1/1:204,187,0	1/1:198,148,0	1/1:203,178,0	1/1:188,66,0	1/1:156,24,0	1/1:166,33,0	1/1:208,205,0	1/1:241,255,0	1/1:195,129,0	1/1:206,196,0	1/1:189,69,0	1/1:58,6,0	1/1:255,255,0	1/1:36,3,0	1/1:35,3,0	1/1:204,190,0	1/1:188,57,0	1/1:120,15,0	1/1:175,39,0	0/0:.	1/1:224,255,0	1/1:224,255,0	1/1:188,57,0
CM003092.1	12756496	.	A	G	225.417	.	VDB=2.26006e-08;SGB=-0.676189;MQ0F=0;MQ=37;DP=1438;DP4=0,0,0,1434;AN=62;AC=60	GT:PL	1/1:177,33,0	1/1:208,160,0	1/1:206,154,0	1/1:37,3,0	1/1:238,255,0	1/1:198,87,0	1/1:245,255,0	1/1:229,255,0	1/1:212,187,0	1/1:205,148,0	1/1:211,178,0	1/1:195,66,0	1/1:161,24,0	1/1:179,33,0	1/1:216,205,0	1/1:249,255,0	1/1:202,126,0	1/1:215,196,0	1/1:196,69,0	1/1:67,6,0	1/1:255,255,0	1/1:37,3,0	1/1:33,3,0	1/1:212,190,0	1/1:194,57,0	1/1:125,15,0	1/1:185,39,0	0/0:.	1/1:233,255,0	1/1:232,255,0	1/1:194,57,0
CM003092.1	14252678	.	C	T	214.589	.	VDB=3.75937e-20;SGB=-0.693136;MQ0F=0;MQ=37;RPB=1;MQB=1;BQB=1;DP=940;DP4=0,309,0,625;AN=62;AC=42	GT:PL	1/1:186,105,0	1/1:139,21,0	1/1:178,51,0	1/1:173,45,0	1/1:178,63,0	1/1:195,160,0	0/0:.	0/0:.	1/1:184,135,0	1/1:177,48,0	0/0:.	1/1:191,114,0	1/1:192,135,0	0/0:.	1/1:201,175,0	1/1:185,114,0	1/1:170,48,0	1/1:188,69,0	0/0:.	1/1:189,148,0	1/1:172,98,0	1/1:177,51,0	1/1:178,51,0	0/0:.	0/0:.	0/0:.	0/0:.	0/0:.	1/1:185,96,0	1/1:173,51,0	1/1:183,69,0
CM003092.1	16256268	.	G	A	182.588	.	VDB=0;SGB=-0.693147;RPB=1;MQB=1;BQB=1;MQ0F=0;MQ=23;DP=2826;DP4=2021,0,800,0;AN=62;AC=16	GT:PL	1/1:128,255,0	1/1:140,255,0	0/0:.	1/1:101,27,0	0/0:.	1/1:145,255,0	0/0:.	0/0:.	1/1:109,187,0	1/1:115,238,0	0/0:.	0/0:.	0/0:.	0/0:.	0/0:.	1/1:134,255,0	1/1:122,255,0	0/0:.	0/0:.	0/0:.	0/0:.	0/0:.	0/0:.	0/0:.	0/0:.	0/0:.	0/0:.	0/0:.	0/0:.	0/0:.	0/0:.
CM003092.1	16318730	.	G	T	284.59	.	VDB=0;SGB=-0.693147;RPB=1;MQB=1;BQB=1;MQ0F=0;MQ=36;DP=1822;DP4=0,1635,0,183;AN=62;AC=6	GT:PL	1/1:247,255,0	0/0:.	0/0:.	1/1:205,144,0	0/0:.	0/0:.	0/0:.	0/0:.	0/0:.	0/0:.	0/0:.	0/0:.	0/0:.	0/0:.	0/0:.	1/1:168,27,0	0/0:.	0/0:.	0/0:.	0/0:.	0/0:.	0/0:.	0/0:.	0/0:.	0/0:.	0/0:.	0/0:.	0/0:.	0/0:.	0/0:.	0/0:.
CM003092.1	16778090	.	C	G	157.416	.	VDB=0;SGB=-0.693147;MQ0F=0;MQ=23;RPB=1;MQB=1;BQB=1;DP=2959;DP4=0,2,0,2946;AN=62;AC=60	GT:PL	1/1:116,250,0	1/1:130,255,0	1/1:122,255,0	0/0:.	1/1:163,255,0	1/1:126,255,0	1/1:132,255,0	1/1:126,255,0	1/1:127,255,0	1/1:115,238,0	1/1:111,208,0	1/1:106,102,0	1/1:129,255,0	1/1:124,255,0	1/1:130,255,0	1/1:108,169,0	1/1:117,255,0	1/1:109,178,0	1/1:143,255,0	1/1:113,223,0	1/1:125,255,0	1/1:131,255,0	1/1:156,255,0	1/1:136,255,0	1/1:109,66,0	1/1:108,78,0	1/1:155,255,0	1/1:107,160,0	1/1:187,255,0	1/1:106,33,0	1/1:133,255,0
CM003092.1	20088125	.	C	T	217.417	.	VDB=3.75937e-20;SGB=-0.693141;MQ0F=0;MQ=37;DP=1693;DP4=0,0,1685,0;AN=62;AC=60	GT:PL	1/1:198,111,0	1/1:231,255,0	1/1:216,220,0	0/0:.	1/1:192,66,0	1/1:206,172,0	1/1:206,166,0	1/1:201,151,0	1/1:232,255,0	1/1:205,166,0	1/1:204,160,0	1/1:217,220,0	1/1:197,120,0	1/1:200,126,0	1/1:204,151,0	1/1:228,255,0	1/1:200,129,0	1/1:242,255,0	1/1:205,172,0	1/1:224,255,0	1/1:220,238,0	1/1:177,42,0	1/1:119,15,0	1/1:200,129,0	1/1:194,90,0	1/1:203,172,0	1/1:228,255,0	1/1:197,108,0	1/1:247,255,0	1/1:190,51,0	1/1:192,63,0
CM003092.1	20704395	.	T	C	284.59	.	MQ0F=0;MQ=36;SGB=-0.379885;RPB=1;MQB=1;BQB=1;VDB=0.02;DP=2595;DP4=2479,0,116,0;AN=62;AC=4	GT:PL	0/0:.	0/0:.	0/0:.	0/0:.	0/0:.	0/0:.	0/0:.	0/0:.	0/0:.	0/0:.	0/0:.	0/0:.	0/0:.	0/0:.	0/0:.	0/0:.	0/0:.	0/0:.	0/0:.	0/0:.	0/0:.	0/0:.	0/0:.	1/1:238,255,0	1/1:190,48,0	0/0:.	0/0:.	0/0:.	0/0:.	0/0:.	0/0:.
CM003092.1	21805764	.	G	A	201.589	.	MQ0F=0;MQ=23;VDB=0.02;SGB=-0.453602;RPB=1;MQB=0.991228;BQB=0.903509;DP=2110;DP4=1993,0,115,0;AN=62;AC=4	GT:PL	0/0:.	0/0:.	0/0:.	0/0:.	0/0:.	0/0:.	0/0:.	0/0:.	0/0:.	0/0:.	0/0:.	0/0:.	0/0:.	0/0:.	0/0:.	0/0:.	0/0:.	0/0:.	0/0:.	0/0:.	0/0:.	0/0:.	0/0:.	1/1:112,199,0	1/1:106,141,0	0/0:.	0/0:.	0/0:.	0/0:.	0/0:.	0/0:.
CM003092.1	24093905	.	G	A	122.403	.	VDB=0;SGB=-0.693147;MQ0F=0;MQ=23;RPB=1;MQB=1;BQB=1;DP=2621;DP4=0,2,0,2611;AN=62;AC=60	GT:PL	1/1:108,172,0	1/1:114,235,0	1/1:109,187,0	0/0:.	1/1:112,220,0	1/1:144,255,0	1/1:107,93,0	1/1:109,181,0	1/1:129,255,0	1/1:129,255,0	1/1:107,163,0	1/1:109,184,0	1/1:116,244,0	1/1:133,255,0	1/1:113,226,0	1/1:110,193,0	1/1:110,211,0	1/1:120,244,0	1/1:132,255,0	1/1:149,255,0	1/1:142,255,0	1/1:124,255,0	1/1:104,30,0	1/1:109,184,0	1/1:118,255,0	1/1:107,151,0	1/1:121,255,0	1/1:107,157,0	1/1:140,255,0	1/1:139,255,0	1/1:137,255,0
CM003092.1	39254204	.	G	A	284.59	.	MQ0F=0;MQ=37;SGB=-0.379885;RPB=1;MQB=1;BQB=1;VDB=5.92685e-32;DP=2144;DP4=0,1853,0,270;AN=62;AC=6	GT:PL	0/0:.	0/0:.	0/0:.	0/0:.	0/0:.	0/0:.	0/0:.	1/1:206,151,0	0/0:.	0/0:.	1/1:202,129,0	0/0:.	0/0:.	1/1:255,255,0	0/0:.	0/0:.	0/0:.	0/0:.	0/0:.	0/0:.	0/0:.	0/0:.	0/0:.	0/0:.	0/0:.	0/0:.	0/0:.	0/0:.	0/0:.	0/0:.	0/0:.
CM003092.1	43613140	.	G	T	282.59	.	VDB=0;SGB=-0.693147;RPB=1;MQB=1;BQB=1;MQ0F=0;MQ=23;DP=2113;DP4=1714,0,397,0;AN=62;AC=14	GT:PL	1/1:125,255,0	1/1:106,255,0	0/0:.	1/1:106,126,0	0/0:.	0/0:.	0/0:.	0/0:.	1/1:106,135,0	0/0:.	0/0:.	0/0:.	0/0:.	0/0:.	0/0:.	1/1:97,106,0	0/0:.	1/1:69,12,0	0/0:.	0/0:.	0/0:.	1/1:42,6,0	0/0:.	0/0:.	0/0:.	0/0:.	0/0:.	0/0:.	0/0:.	0/0:.	0/0:.
CM003092.1	47177904	.	C	A	110.415	.	VDB=5.92685e-32;SGB=-0.693147;MQ0F=0;MQ=23;DP=2140;DP4=0,0,2120,0;AN=62;AC=60	GT:PL	1/1:107,151,0	0/0:.	1/1:134,255,0	1/1:107,154,0	1/1:116,250,0	1/1:138,255,0	1/1:106,108,0	1/1:109,190,0	1/1:106,126,0	1/1:116,247,0	1/1:106,148,0	1/1:140,255,0	1/1:106,120,0	1/1:111,205,0	1/1:109,181,0	1/1:134,255,0	1/1:112,214,0	1/1:119,255,0	1/1:114,235,0	1/1:127,255,0	1/1:109,187,0	1/1:126,255,0	1/1:108,175,0	1/1:111,187,0	1/1:42,6,0	1/1:121,123,0	1/1:69,12,0	1/1:107,36,0	1/1:110,196,0	1/1:126,255,0	1/1:134,255,0
CM003092.1	51950748	.	C	T	248.589	.	VDB=0;SGB=-0.693147;MQ0F=0;MQ=37;RPB=1;MQB=1;BQB=1;DP=2502;DP4=0,525,0,1967;AN=62;AC=44	GT:PL	1/1:255,255,0	1/1:185,117,0	1/1:226,241,0	1/1:200,102,0	1/1:255,255,0	1/1:244,255,0	0/0:.	0/0:.	1/1:199,93,0	1/1:233,255,0	0/0:.	1/1:206,151,0	1/1:215,196,0	0/0:.	1/1:219,214,0	1/1:210,175,0	1/1:203,129,0	1/1:255,255,0	0/0:.	1/1:218,255,0	1/1:255,255,0	1/1:200,117,0	1/1:215,240,0	0/0:.	0/0:.	0/0:.	1/1:255,255,0	0/0:.	1/1:201,123,0	1/1:233,255,0	1/1:255,255,0
CM003092.1	59741907	.	C	A	284.59	.	MQ0F=0;MQ=37;SGB=-0.379885;RPB=1;MQB=1;BQB=1;VDB=3.75937e-20;DP=1381;DP4=0,1345,0,34;AN=62;AC=2	GT:PL	0/0:.	0/0:.	0/0:.	0/0:.	0/0:.	0/0:.	0/0:.	0/0:.	0/0:.	1/1:198,93,0	0/0:.	0/0:.	0/0:.	0/0:.	0/0:.	0/0:.	0/0:.	0/0:.	0/0:.	0/0:.	0/0:.	0/0:.	0/0:.	0/0:.	0/0:.	0/0:.	0/0:.	0/0:.	0/0:.	0/0:.	0/0:.
CM003092.1	66034822	.	G	A	284.59	.	MQ0F=0.0123457;MQ=36;VDB=0;SGB=-0.693147;RPB=1;MQB=0.624635;BQB=0.633816;DP=1996;DP4=0,1926,0,64;AN=62;AC=2	GT:PL	0/0:.	0/0:.	0/0:.	0/0:.	0/0:.	0/0:.	1/1:173,118,0	0/0:.	0/0:.	0/0:.	0/0:.	0/0:.	0/0:.	0/0:.	0/0:.	0/0:.	0/0:.	0/0:.	0/0:.	0/0:.	0/0:.	0/0:.	0/0:.	0/0:.	0/0:.	0/0:.	0/0:.	0/0:.	0/0:.	0/0:.	0/0:.
CM003092.1	69015398	.	G	T	284.59	.	MQ0F=0;MQ=37;VDB=0;SGB=-0.693147;RPB=1;MQB=1;BQB=0.418033;DP=1662;DP4=0,1595,0,61;AN=62;AC=2	GT:PL	0/0:.	0/0:.	0/0:.	0/0:.	0/0:.	0/0:.	0/0:.	0/0:.	0/0:.	0/0:.	0/0:.	0/0:.	0/0:.	0/0:.	0/0:.	0/0:.	0/0:.	0/0:.	0/0:.	0/0:.	0/0:.	0/0:.	0/0:.	0/0:.	0/0:.	0/0:.	1/1:176,123,0	0/0:.	0/0:.	0/0:.	0/0:.
CM003092.1	73078636	.	G	T	284.59	.	MQ0F=0;MQ=37;VDB=1.29641e-11;SGB=-0.69168;RPB=1;MQB=1;BQB=1;DP=1615;DP4=0,1594,0,20;AN=62;AC=2	GT:PL	0/0:.	0/0:.	0/0:.	1/1:194,57,0	0/0:.	0/0:.	0/0:.	0/0:.	0/0:.	0/0:.	0/0:.	0/0:.	0/0:.	0/0:.	0/0:.	0/0:.	0/0:.	0/0:.	0/0:.	0/0:.	0/0:.	0/0:.	0/0:.	0/0:.	0/0:.	0/0:.	0/0:.	0/0:.	0/0:.	0/0:.	0/0:.
CM003092.1	77061213	.	T	G	225.417	.	VDB=1;SGB=-0.693147;MQSB=1;MQ0F=0;MQ=37;DP=3747;DP4=0,0,533,2143;AN=62;AC=60	GT:PL	1/1:243,255,0	1/1:255,255,0	1/1:249,255,0	1/1:230,169,0	1/1:255,255,0	1/1:246,255,0	0/0:.	1/1:148,144,0	1/1:188,63,0	1/1:255,208,0	1/1:255,255,0	1/1:199,93,0	1/1:171,163,0	1/1:255,255,0	1/1:231,144,0	1/1:182,72,0	1/1:208,72,0	1/1:245,241,0	1/1:202,255,0	1/1:255,255,0	1/1:255,255,0	1/1:255,255,0	1/1:255,255,0	1/1:234,154,0	1/1:49,18,0	1/1:229,255,0	1/1:147,39,0	1/1:163,102,0	1/1:255,255,0	1/1:255,255,0	1/1:255,255,0
CM003092.1	79860708	.	T	A	267.589	.	MQ0F=0;MQ=37;VDB=1.30483e-15;SGB=-0.692717;DP=1479;DP4=0,1449,0,23;AN=62;AC=2	GT:PL	0/0:.	0/0:.	0/0:.	0/0:.	0/0:.	1/1:182,69,0	0/0:.	0/0:.	0/0:.	0/0:.	0/0:.	0/0:.	0/0:.	0/0:.	0/0:.	0/0:.	0/0:.	0/0:.	0/0:.	0/0:.	0/0:.	0/0:.	0/0:.	0/0:.	0/0:.	0/0:.	0/0:.	0/0:.	0/0:.	0/0:.	0/0:.
CM003092.1	80107774	.	T	C	129.416	.	VDB=1;SGB=-0.693147;MQSB=1;MQ0F=0;MQ=37;DP=1357;DP4=0,0,389,266;AN=62;AC=54	GT:PL	1/1:146,223,0	1/1:143,93,0	1/1:84,30,0	1/1:67,33,0	1/1:122,81,0	1/1:127,205,0	1/1:73,60,0	1/1:101,30,0	1/1:44,12,0	1/1:59,27,0	1/1:53,42,0	0/0:.	0/0:.	1/1:85,51,0	1/1:112,36,0	0/0:.	1/1:52,18,0	1/1:92,51,0	0/0:.	1/1:121,72,0	1/1:95,42,0	1/1:159,99,0	1/1:61,21,0	1/1:146,129,0	1/1:87,132,0	1/1:111,57,0	1/1:137,105,0	1/1:35,9,0	1/1:70,36,0	1/1:74,18,0	1/1:128,241,0
CM003092.1	80633777	.	G	A	108.415	.	SGB=-0.379885;MQ0F=0;MQ=23;VDB=0;RPB=1;MQB=1;BQB=1;DP=1261;DP4=0,1,0,1255;AN=62;AC=60	GT:PL	0/0:.	1/1:110,193,0	1/1:107,96,0	1/1:106,135,0	1/1:110,63,0	1/1:109,181,0	1/1:112,217,0	1/1:106,108,0	1/1:98,40,0	1/1:106,132,0	1/1:119,255,0	1/1:110,63,0	1/1:107,99,0	1/1:109,39,0	1/1:108,169,0	1/1:113,220,0	1/1:109,42,0	1/1:112,211,0	1/1:108,81,0	1/1:138,255,0	1/1:109,181,0	1/1:97,24,0	1/1:110,48,0	1/1:106,33,0	1/1:79,15,0	1/1:110,45,0	1/1:114,229,0	1/1:86,18,0	1/1:110,60,0	1/1:106,111,0	1/1:115,238,0
CM003092.1	80633796	.	C	T	108.415	.	SGB=-0.379885;MQ0F=0;MQ=23;VDB=0;RPB=1;MQB=1;BQB=1;DP=1261;DP4=0,1,0,1246;AN=62;AC=60	GT:PL	0/0:.	1/1:109,190,0	1/1:107,93,0	1/1:106,135,0	1/1:109,63,0	1/1:109,181,0	1/1:112,217,0	1/1:106,108,0	1/1:98,40,0	1/1:106,129,0	1/1:118,255,0	1/1:110,63,0	1/1:107,96,0	1/1:108,39,0	1/1:108,172,0	1/1:112,220,0	1/1:109,39,0	1/1:112,211,0	1/1:108,81,0	1/1:138,255,0	1/1:109,178,0	1/1:97,24,0	1/1:110,48,0	1/1:106,33,0	1/1:79,15,0	1/1:110,45,0	1/1:113,226,0	1/1:86,18,0	1/1:110,60,0	1/1:106,108,0	1/1:115,238,0
CM003092.1	80633931	.	C	A	179.588	.	MQ0F=0;MQ=23;SGB=-0.379885;RPB=1;MQB=1;BQB=1;VDB=6.71664e-05;DP=2488;DP4=2409,0,76,0;AN=62;AC=4	GT:PL	0/0:.	0/0:.	0/0:.	0/0:.	0/0:.	0/0:.	0/0:.	0/0:.	0/0:.	0/0:.	0/0:.	0/0:.	0/0:.	0/0:.	0/0:.	0/0:.	0/0:.	0/0:.	0/0:.	0/0:.	0/0:.	0/0:.	0/0:.	1/1:94,21,0	1/1:114,205,0	0/0:.	0/0:.	0/0:.	0/0:.	0/0:.	0/0:.
CM003092.1	80673567	.	G	A	137.588	.	VDB=0.02;SGB=-0.453602;RPB=1;MQB=1;BQB=0.333333;MQ0F=0;MQ=23;DP=2371;DP4=0,288,0,2079;AN=62;AC=50	GT:PL	0/0:.	0/0:.	1/1:108,169,0	0/0:.	1/1:107,87,0	1/1:126,255,0	1/1:109,181,0	1/1:116,250,0	0/0:.	1/1:123,255,0	1/1:121,255,0	1/1:117,253,0	0/0:.	1/1:121,255,0	1/1:109,184,0	0/0:.	1/1:121,255,0	1/1:112,214,0	1/1:127,255,0	1/1:128,255,0	1/1:127,255,0	1/1:107,148,0	1/1:130,255,0	1/1:106,132,0	1/1:119,255,0	1/1:109,190,0	1/1:141,255,0	1/1:115,244,0	1/1:125,255,0	1/1:112,211,0	1/1:110,193,0
CM003092.1	83550257	.	T	C	128.416	.	VDB=2.26006e-08;SGB=-0.680642;MQ0F=0;MQ=23;DP=1672;DP4=0,0,1615,0;AN=62;AC=60	GT:PL	1/1:102,36,0	1/1:110,45,0	1/1:107,163,0	1/1:107,42,0	1/1:106,111,0	1/1:109,63,0	1/1:115,244,0	1/1:106,148,0	1/1:108,78,0	1/1:110,202,0	1/1:127,255,0	1/1:115,244,0	1/1:106,135,0	1/1:106,114,0	1/1:158,255,0	1/1:106,132,0	1/1:114,69,0	1/1:106,151,0	1/1:106,105,0	1/1:110,211,0	1/1:127,255,0	1/1:109,48,0	1/1:105,138,0	1/1:106,99,0	1/1:106,138,0	0/0:.	1/1:113,60,0	1/1:121,255,0	1/1:132,255,0	1/1:106,172,0	1/1:108,75,0
CM003092.1	83550264	.	T	C	139.416	.	VDB=2.26006e-08;SGB=-0.680642;MQ0F=0;MQ=23;DP=1672;DP4=0,0,1668,0;AN=62;AC=60	GT:PL	1/1:107,36,0	1/1:110,45,0	1/1:108,169,0	1/1:109,42,0	1/1:106,111,0	1/1:110,63,0	1/1:115,244,0	1/1:107,151,0	1/1:108,81,0	1/1:111,208,0	1/1:130,255,0	1/1:116,250,0	1/1:106,141,0	1/1:106,117,0	1/1:169,255,0	1/1:106,138,0	1/1:109,69,0	1/1:107,154,0	1/1:118,111,0	1/1:114,229,0	1/1:149,255,0	1/1:110,57,0	1/1:107,148,0	1/1:119,117,0	1/1:106,138,0	0/0:.	1/1:113,69,0	1/1:123,255,0	1/1:135,255,0	1/1:122,181,0	1/1:108,78,0
CM003092.1	83557463	.	T	A	284.59	.	MQ0F=0;MQ=37;VDB=7.12062e-27;SGB=-0.693146;RPB=1;MQB=1;BQB=0.808101;DP=2215;DP4=2170,0,44,0;AN=62;AC=2	GT:PL	0/0:.	0/0:.	0/0:.	0/0:.	0/0:.	0/0:.	1/1:143,42,0	0/0:.	0/0:.	0/0:.	0/0:.	0/0:.	0/0:.	0/0:.	0/0:.	0/0:.	0/0:.	0/0:.	0/0:.	0/0:.	0/0:.	0/0:.	0/0:.	0/0:.	0/0:.	0/0:.	0/0:.	0/0:.	0/0:.	0/0:.	0/0:.
CM003092.1	83671613	.	G	A	204.417	.	VDB=2.26006e-08;SGB=-0.680642;MQ0F=0;MQ=37;DP=1169;DP4=0,0,0,1134;AN=62;AC=60	GT:PL	1/1:172,36,0	1/1:192,96,0	1/1:203,175,0	1/1:168,42,0	1/1:207,193,0	1/1:207,211,0	1/1:234,255,0	1/1:197,126,0	1/1:188,69,0	1/1:143,21,0	1/1:51,6,0	1/1:176,51,0	1/1:194,111,0	1/1:187,75,0	1/1:136,18,0	1/1:200,141,0	1/1:171,42,0	1/1:195,96,0	1/1:195,114,0	1/1:195,120,0	1/1:196,132,0	1/1:166,30,0	1/1:194,111,0	1/1:89,9,0	1/1:193,126,0	0/0:.	1/1:204,184,0	1/1:232,255,0	1/1:214,244,0	1/1:151,30,0	1/1:204,181,0
CM003092.1	83807518	.	A	G	225.417	.	VDB=0;SGB=-0.693147;MQ0F=0;MQ=37;DP=1345;DP4=0,0,1339,0;AN=62;AC=60	GT:PL	1/1:255,255,0	1/1:197,87,0	1/1:198,93,0	0/0:.	1/1:203,138,0	1/1:235,255,0	1/1:78,9,0	1/1:217,202,0	1/1:199,93,0	1/1:195,57,0	1/1:82,9,0	1/1:197,84,0	1/1:200,114,0	1/1:193,54,0	1/1:34,3,0	1/1:216,199,0	1/1:200,111,0	1/1:215,208,0	1/1:200,108,0	1/1:89,9,0	1/1:208,175,0	1/1:255,255,0	1/1:196,66,0	1/1:182,36,0	1/1:255,255,0	1/1:198,102,0	1/1:195,75,0	1/1:122,15,0	1/1:206,148,0	1/1:206,154,0	1/1:178,33,0
CM003092.1	84801383	.	G	A	276.59	.	SGB=-0.379885;RPB=1;MQB=1;BQB=1;MQ0F=0;MQ=37;VDB=7.12062e-27;DP=1888;DP4=0,1792,0,93;AN=62;AC=4	GT:PL	0/0:.	0/0:.	0/0:.	0/0:.	0/0:.	0/0:.	0/0:.	0/0:.	0/0:.	0/0:.	0/0:.	0/0:.	0/0:.	0/0:.	0/0:.	0/0:.	0/0:.	0/0:.	0/0:.	0/0:.	0/0:.	0/0:.	0/0:.	1/1:204,144,0	1/1:200,123,0	0/0:.	0/0:.	0/0:.	0/0:.	0/0:.	0/0:.
CM003092.1	84867088	.	C	T	96.4152	.	VDB=1.30483e-15;SGB=-0.692914;MQ0F=0;MQ=23;DP=1838;DP4=0,0,1795,0;AN=62;AC=60	GT:PL	1/1:108,75,0	1/1:109,63,0	1/1:119,255,0	0/0:.	1/1:106,102,0	1/1:106,154,0	1/1:106,102,0	1/1:122,255,0	1/1:124,255,0	1/1:109,190,0	1/1:106,141,0	1/1:107,166,0	1/1:107,160,0	1/1:106,108,0	1/1:126,247,0	1/1:118,255,0	1/1:109,184,0	1/1:108,175,0	1/1:114,238,0	1/1:117,255,0	1/1:108,178,0	1/1:108,117,0	1/1:117,157,0	1/1:110,63,0	1/1:111,223,0	1/1:101,27,0	1/1:125,255,0	1/1:115,253,0	1/1:112,211,0	1/1:109,48,0	1/1:125,255,0
CM003092.1	86373598	.	A	G	127.416	.	VDB=0;SGB=-0.693147;MQ0F=0.015873;MQ=22;DP=1604;DP4=0,0,0,1604;AN=62;AC=60	GT:PL	1/1:109,190,0	1/1:109,42,0	1/1:106,33,0	0/0:.	1/1:107,151,0	1/1:132,255,0	1/1:115,241,0	1/1:107,154,0	1/1:109,184,0	1/1:110,45,0	1/1:107,36,0	1/1:108,166,0	1/1:108,169,0	1/1:107,151,0	1/1:107,93,0	1/1:120,255,0	1/1:112,211,0	1/1:106,105,0	1/1:106,126,0	1/1:117,148,0	1/1:115,238,0	1/1:110,45,0	1/1:109,187,0	1/1:157,255,0	1/1:116,235,0	1/1:57,9,0	1/1:115,241,0	1/1:107,90,0	1/1:109,187,0	1/1:121,75,0	1/1:110,205,0
CM003092.1	86916192	.	G	A	263.589	.	VDB=0.0058656;SGB=-0.556411;RPB=1;MQB=1;BQB=0.372127;MQ0F=0;MQ=37;DP=1739;DP4=0,1018,0,713;AN=62;AC=24	GT:PL	0/0:.	0/0:.	1/1:150,28,0	1/1:86,9,0	1/1:212,205,0	1/1:146,21,0	0/0:.	0/0:.	0/0:.	1/1:220,235,0	0/0:.	0/0:.	0/0:.	0/0:.	0/0:.	0/0:.	0/0:.	0/0:.	0/0:.	1/1:227,255,0	0/0:.	1/1:255,255,0	1/1:108,12,0	0/0:.	0/0:.	1/1:188,90,0	1/1:238,255,0	1/1:211,187,0	1/1:203,219,0	0/0:.	0/0:.
CM003092.1	87039399	.	C	G	93.4151	.	VDB=7.12062e-27;SGB=-0.693147;MQ0F=0;MQ=23;RPB=1;MQB=1;BQB=1;DP=1294;DP4=1,0,1287,0;AN=62;AC=60	GT:PL	1/1:106,138,0	1/1:100,106,0	1/1:113,226,0	1/1:107,84,0	1/1:106,126,0	1/1:115,244,0	1/1:110,45,0	1/1:106,114,0	1/1:106,105,0	1/1:110,60,0	1/1:107,144,0	1/1:107,36,0	1/1:108,175,0	1/1:109,66,0	0/0:.	1/1:108,178,0	1/1:109,69,0	1/1:106,132,0	1/1:92,21,0	1/1:123,255,0	1/1:119,255,0	1/1:111,205,0	1/1:110,199,0	1/1:106,129,0	1/1:106,123,0	1/1:101,27,0	1/1:109,66,0	1/1:106,105,0	1/1:108,178,0	1/1:69,12,0	1/1:107,163,0
CM003092.1	90833187	.	A	G	284.59	.	MQ0F=0;MQ=37;VDB=0;SGB=-0.693147;RPB=1;MQB=1;BQB=1;DP=1686;DP4=1326,0,351,0;AN=62;AC=8	GT:PL	0/0:.	0/0:.	0/0:.	0/0:.	0/0:.	1/1:221,220,0	0/0:.	0/0:.	0/0:.	0/0:.	0/0:.	1/1:229,253,0	0/0:.	0/0:.	1/1:217,208,0	0/0:.	0/0:.	0/0:.	0/0:.	0/0:.	0/0:.	0/0:.	0/0:.	0/0:.	0/0:.	0/0:.	1/1:255,255,0	0/0:.	0/0:.	0/0:.	0/0:.
CM003092.1	90999823	.	G	C	154.416	.	VDB=0.806125;SGB=-0.680642;MQSB=0;MQ0F=0.0625;MQ=19;DP=2703;DP4=0,0,1364,303;AN=62;AC=60	GT:PL	1/1:117,36,0	0/0:.	1/1:113,111,0	1/1:148,169,0	1/1:157,175,0	1/1:122,87,0	1/1:161,220,0	1/1:153,181,0	1/1:157,208,0	1/1:144,96,0	1/1:154,157,0	1/1:135,148,0	1/1:140,223,0	1/1:158,187,0	1/1:167,255,0	1/1:148,255,0	1/1:155,172,0	1/1:168,232,0	1/1:151,138,0	1/1:127,166,0	1/1:184,255,0	1/1:130,108,0	1/1:124,129,0	1/1:136,157,0	1/1:160,193,0	1/1:96,30,0	1/1:124,129,0	1/1:138,169,0	1/1:182,255,0	1/1:113,105,0	1/1:145,117,0
CM003092.1	92112416	.	G	C	225.417	.	VDB=0.02;SGB=-0.453602;MQ0F=0;MQ=37;RPB=1;MQB=1;BQB=1;DP=1162;DP4=1,0,1159,0;AN=62;AC=60	GT:PL	1/1:67,6,0	1/1:170,27,0	1/1:201,111,0	1/1:197,72,0	1/1:214,190,0	1/1:198,93,0	1/1:37,3,0	1/1:198,99,0	1/1:196,69,0	1/1:197,75,0	1/1:195,57,0	1/1:204,141,0	1/1:201,120,0	0/0:.	1/1:197,69,0	1/1:202,123,0	1/1:211,175,0	1/1:203,129,0	1/1:199,114,0	1/1:198,87,0	1/1:197,69,0	1/1:255,255,0	1/1:196,66,0	1/1:191,48,0	1/1:255,255,0	1/1:224,232,0	1/1:213,184,0	1/1:197,72,0	1/1:143,18,0	1/1:199,93,0	1/1:207,151,0
CM003092.1	92482887	.	C	T	138.416	.	VDB=3.75937e-20;SGB=-0.693136;MQ0F=0;MQ=23;DP=2016;DP4=0,0,2013,0;AN=62;AC=60	GT:PL	1/1:108,105,0	1/1:106,129,0	1/1:116,235,0	1/1:109,69,0	1/1:79,15,0	1/1:106,102,0	1/1:119,255,0	1/1:107,160,0	1/1:115,241,0	1/1:131,255,0	1/1:128,255,0	1/1:108,75,0	1/1:108,81,0	1/1:108,81,0	1/1:148,255,0	1/1:146,255,0	1/1:107,163,0	1/1:111,208,0	1/1:136,255,0	1/1:159,255,0	1/1:120,255,0	1/1:109,39,0	1/1:110,51,0	1/1:110,57,0	1/1:110,57,0	0/0:.	1/1:109,184,0	1/1:168,255,0	1/1:133,255,0	1/1:110,60,0	1/1:94,21,0
CM003092.1	92482940	.	C	T	136.416	.	VDB=3.75937e-20;SGB=-0.693136;MQ0F=0;MQ=23;DP=2016;DP4=0,0,2009,0;AN=62;AC=60	GT:PL	1/1:108,105,0	1/1:106,129,0	1/1:116,235,0	1/1:109,69,0	1/1:79,15,0	1/1:106,102,0	1/1:120,255,0	1/1:107,160,0	1/1:115,241,0	1/1:131,255,0	1/1:128,255,0	1/1:108,75,0	1/1:108,81,0	1/1:108,81,0	1/1:148,255,0	1/1:145,255,0	1/1:107,163,0	1/1:111,208,0	1/1:136,255,0	1/1:159,255,0	1/1:120,255,0	1/1:109,39,0	1/1:110,51,0	1/1:110,57,0	1/1:110,54,0	0/0:.	1/1:109,184,0	1/1:166,255,0	1/1:133,255,0	1/1:110,63,0	1/1:94,21,0
CM003092.1	92565566	.	G	T	284.59	.	MQ0F=0;MQ=37;VDB=0;SGB=-0.693147;DP=2523;DP4=2464,0,56,0;AN=62;AC=2	GT:PL	0/0:.	0/0:.	0/0:.	0/0:.	0/0:.	0/0:.	0/0:.	0/0:.	0/0:.	0/0:.	0/0:.	0/0:.	0/0:.	0/0:.	0/0:.	0/0:.	0/0:.	1/1:208,169,0	0/0:.	0/0:.	0/0:.	0/0:.	0/0:.	0/0:.	0/0:.	0/0:.	0/0:.	0/0:.	0/0:.	0/0:.	0/0:.
CM003092.1	92893307	.	G	A	284.59	.	VDB=0;SGB=-0.693147;MQ0F=0;MQ=36;RPB=1;MQB=1;BQB=0.945055;DP=1945;DP4=0,1825,0,118;AN=62;AC=2	GT:PL	1/1:255,255,0	0/0:.	0/0:.	0/0:.	0/0:.	0/0:.	0/0:.	0/0:.	0/0:.	0/0:.	0/0:.	0/0:.	0/0:.	0/0:.	0/0:.	0/0:.	0/0:.	0/0:.	0/0:.	0/0:.	0/0:.	0/0:.	0/0:.	0/0:.	0/0:.	0/0:.	0/0:.	0/0:.	0/0:.	0/0:.	0/0:.
CM003092.1	93712511	.	T	A	258.589	.	MQ0F=0;MQ=37;VDB=3.75937e-20;SGB=-0.69312;DP=1669;DP4=0,1574,0,32;AN=62;AC=2	GT:PL	0/0:.	0/0:.	0/0:.	0/0:.	0/0:.	0/0:.	0/0:.	0/0:.	0/0:.	0/0:.	0/0:.	1/1:177,96,0	0/0:.	0/0:.	0/0:.	0/0:.	0/0:.	0/0:.	0/0:.	0/0:.	0/0:.	0/0:.	0/0:.	0/0:.	0/0:.	0/0:.	0/0:.	0/0:.	0/0:.	0/0:.	0/0:.
CM003092.1	94332295	.	T	C	228.358	.	VDB=1.30483e-15;SGB=-0.692562;RPB=1;MQB=5.48915e-10;BQB=0.881704;MQ0F=0.65625;MQ=12;DP=4345;DP4=2309,0,2025,0;AN=62;AC=58	GT:PL	1/1:158,22,0	1/1:196,41,0	1/1:196,20,0	0/0:.	1/1:222,26,0	1/1:177,12,0	1/1:178,17,0	1/1:151,63,0	1/1:223,74,0	1/1:177,20,0	1/1:173,15,0	1/1:169,36,0	1/1:184,15,0	1/1:158,55,0	1/1:165,49,0	1/1:227,29,0	1/1:166,13,0	1/1:193,1,0	1/1:174,38,0	1/1:238,19,0	1/1:215,28,0	1/1:160,31,0	1/1:170,0,5	1/1:223,38,0	0/0:.	1/1:161,7,0	1/1:192,13,0	1/1:159,33,0	1/1:106,255,0	1/1:255,231,0	1/1:164,43,0
CM003092.1	94336655	.	G	A	63.4147	.	VDB=0;SGB=-0.693147;RPB=1;MQB=1;BQB=1;MQ0F=0;MQ=20;DP=674;DP4=0,1,0,671;AN=62;AC=60	GT:PL	1/1:84,146,0	1/1:93,48,0	1/1:91,63,0	1/1:86,27,0	1/1:89,202,0	1/1:89,81,0	1/1:88,90,0	1/1:90,72,0	1/1:83,24,0	1/1:79,21,0	1/1:49,9,0	1/1:90,72,0	1/1:91,63,0	1/1:90,33,0	1/1:86,27,0	1/1:90,33,0	1/1:68,15,0	1/1:74,18,0	0/0:.	1/1:87,172,0	1/1:36,6,0	1/1:92,42,0	1/1:86,27,0	1/1:92,39,0	1/1:86,27,0	1/1:36,6,0	1/1:89,223,0	1/1:90,72,0	1/1:90,72,0	1/1:87,99,0	1/1:86,166,0
CM003092.1	94826293	.	G	A	228.424	.	VDB=0;SGB=-0.693147;MQ0F=0;MQ=36;RPB=1;MQB=3.3176e-20;BQB=0.767792;DP=2445;DP4=398,0,2038,0;AN=62;AC=60	GT:PL	1/1:255,255,0	1/1:172,30,0	1/1:198,96,0	1/1:200,120,0	1/1:182,12,0	1/1:246,255,0	1/1:187,23,0	0/0:.	1/1:194,63,0	1/1:228,255,0	1/1:46,103,0	1/1:203,144,0	1/1:202,141,0	1/1:62,6,0	1/1:235,255,0	1/1:206,166,0	1/1:204,154,0	1/1:255,255,0	1/1:206,56,0	1/1:255,255,0	1/1:156,19,0	1/1:207,169,0	1/1:226,255,0	1/1:178,13,0	1/1:196,53,0	1/1:195,84,0	1/1:255,255,0	1/1:217,208,0	1/1:207,28,0	1/1:196,84,0	1/1:255,255,0
CM003092.1	95653734	.	A	C	58.4147	.	VDB=0;SGB=-0.693147;MQ0F=0;MQ=37;DP=2012;DP4=0,0,0,1338;AN=62;AC=60	GT:PL	1/1:88,184,0	1/1:80,255,0	1/1:77,87,0	0/0:.	1/1:70,166,0	1/1:64,175,0	1/1:68,51,0	1/1:72,184,0	1/1:50,78,0	1/1:65,105,0	1/1:69,193,0	1/1:67,57,0	1/1:75,196,0	1/1:66,172,0	1/1:66,138,0	1/1:67,63,0	1/1:53,24,0	1/1:75,57,0	1/1:66,132,0	1/1:62,129,0	1/1:66,102,0	1/1:63,138,0	1/1:76,54,0	1/1:64,72,0	1/1:68,199,0	1/1:67,78,0	1/1:80,255,0	1/1:62,114,0	1/1:69,193,0	1/1:75,166,0	1/1:62,172,0
CM003092.1	96087369	.	C	A	225.417	.	VDB=0;SGB=-0.693147;MQ0F=0;MQ=37;DP=2328;DP4=0,0,0,2318;AN=62;AC=60	GT:PL	1/1:195,181,0	1/1:181,63,0	1/1:237,255,0	1/1:180,57,0	1/1:184,114,0	1/1:248,255,0	1/1:235,255,0	1/1:224,255,0	1/1:192,163,0	1/1:204,226,0	1/1:255,255,0	1/1:191,154,0	1/1:204,223,0	1/1:204,232,0	1/1:188,135,0	1/1:217,255,0	1/1:187,129,0	1/1:194,175,0	1/1:221,255,0	1/1:218,255,0	1/1:251,255,0	0/0:.	1/1:188,138,0	1/1:207,238,0	1/1:187,129,0	1/1:179,66,0	1/1:210,255,0	1/1:246,255,0	1/1:213,255,0	1/1:214,255,0	1/1:193,172,0
CM003092.1	99257204	.	A	C	58.4147	.	VDB=1;SGB=-0.693079;MQSB=5.01747e-05;MQ0F=0.5625;MQ=14;DP=3156;DP4=0,0,955,476;AN=62;AC=36	GT:PL	1/1:51,87,0	1/1:67,57,0	1/1:42,178,0	1/1:77,72,0	1/1:49,190,0	1/1:61,199,0	0/0:.	1/1:34,132,0	0/0:.	0/0:.	0/0:.	0/0:.	0/0:.	0/0:.	0/0:.	1/1:31,105,0	0/0:.	1/1:37,90,0	0/0:.	1/1:55,255,0	0/0:.	1/1:86,75,0	1/1:75,48,0	1/1:33,108,0	0/0:.	1/1:72,57,0	1/1:34,255,0	0/0:.	1/1:42,148,0	1/1:88,226,0	1/1:60,175,0
CM003092.1	99649135	.	A	T	97.4152	.	VDB=0;SGB=-0.693147;MQ0F=0;MQ=37;DP=2561;DP4=0,0,2459,0;AN=62;AC=60	GT:PL	1/1:86,187,0	1/1:72,21,0	1/1:98,255,0	1/1:89,78,0	1/1:100,255,0	1/1:88,255,0	1/1:113,255,0	1/1:74,172,0	1/1:81,205,0	1/1:84,141,0	1/1:89,250,0	0/0:.	1/1:82,205,0	1/1:79,226,0	1/1:103,255,0	1/1:114,255,0	1/1:81,255,0	1/1:113,255,0	1/1:86,211,0	1/1:127,255,0	1/1:85,238,0	1/1:76,108,0	1/1:87,232,0	1/1:91,244,0	1/1:89,172,0	1/1:75,120,0	1/1:94,255,0	1/1:82,214,0	1/1:96,255,0	1/1:102,255,0	1/1:87,255,0
CM003092.1	100103108	.	A	C	57.4147	.	VDB=1.33331e-05;SGB=-0.651104;MQ0F=0;MQ=37;DP=2125;DP4=0,0,0,356;AN=62;AC=56	GT:PL	1/1:58,24,0	1/1:73,27,0	1/1:32,6,0	1/1:32,9,0	1/1:61,21,0	1/1:67,42,0	1/1:71,36,0	1/1:49,18,0	1/1:68,24,0	1/1:73,48,0	1/1:71,33,0	1/1:58,21,0	1/1:61,36,0	0/0:.	1/1:74,60,0	1/1:47,15,0	0/0:.	1/1:64,39,0	1/1:68,48,0	1/1:61,45,0	1/1:73,27,0	1/1:87,30,0	1/1:71,90,0	1/1:71,42,0	1/1:75,45,0	1/1:72,39,0	1/1:52,15,0	1/1:72,51,0	1/1:80,45,0	0/0:.	1/1:66,114,0
CM003092.1	100586538	.	T	A	114.417	.	VDB=0.000411984;SGB=-0.616816;MQ0F=0;MQ=23;RPB=1;MQB=1;BQB=1;DP=1705;DP4=0,3,0,1701;AN=62;AC=60	GT:PL	1/1:86,18,0	1/1:107,36,0	1/1:109,66,0	1/1:110,45,0	1/1:109,42,0	1/1:129,255,0	1/1:106,126,0	1/1:129,255,0	1/1:110,193,0	1/1:118,255,0	1/1:109,181,0	1/1:106,135,0	1/1:113,220,0	1/1:111,202,0	1/1:119,114,0	1/1:113,226,0	1/1:110,193,0	1/1:107,96,0	1/1:118,255,0	1/1:127,217,0	1/1:128,255,0	1/1:106,117,0	0/0:.	1/1:109,42,0	1/1:106,120,0	1/1:110,54,0	1/1:141,240,0	1/1:131,255,0	1/1:123,255,0	1/1:97,24,0	1/1:108,181,0
CM003092.1	100855037	.	T	C	275.59	.	MQ0F=0;MQ=37;VDB=7.12062e-27;SGB=-0.693145;DP=1507;DP4=0,1466,0,41;AN=62;AC=2	GT:PL	0/0:.	0/0:.	0/0:.	0/0:.	0/0:.	0/0:.	0/0:.	0/0:.	0/0:.	0/0:.	0/0:.	0/0:.	0/0:.	0/0:.	0/0:.	0/0:.	0/0:.	0/0:.	0/0:.	0/0:.	0/0:.	0/0:.	0/0:.	0/0:.	0/0:.	0/0:.	1/1:201,123,0	0/0:.	0/0:.	0/0:.	0/0:.
CM003092.1	102638738	.	A	G	165.416	.	VDB=1.29641e-11;SGB=-0.690438;MQ0F=0;MQ=23;DP=2170;DP4=0,0,2165,0;AN=62;AC=60	GT:PL	1/1:110,51,0	0/0:.	1/1:117,255,0	1/1:110,48,0	1/1:121,255,0	1/1:109,187,0	1/1:121,255,0	1/1:123,255,0	1/1:106,141,0	1/1:118,141,0	1/1:104,30,0	1/1:107,157,0	1/1:106,126,0	1/1:195,255,0	1/1:111,205,0	1/1:115,241,0	1/1:117,255,0	1/1:117,255,0	1/1:109,72,0	1/1:110,63,0	1/1:107,160,0	1/1:141,255,0	1/1:107,99,0	1/1:114,235,0	1/1:106,114,0	1/1:110,54,0	1/1:177,255,0	1/1:118,255,0	1/1:108,175,0	1/1:143,255,0	1/1:135,255,0
CM003092.1	103512333	.	C	A	90.4151	.	VDB=0;SGB=-0.693147;MQ0F=0;MQ=23;DP=674;DP4=0,0,674,0;AN=62;AC=56	GT:PL	1/1:117,238,0	0/0:.	0/0:.	1/1:109,39,0	1/1:106,102,0	1/1:107,163,0	1/1:79,15,0	1/1:106,132,0	1/1:110,48,0	1/1:110,48,0	0/0:.	1/1:106,114,0	1/1:110,51,0	1/1:109,42,0	1/1:107,36,0	1/1:57,9,0	1/1:92,21,0	1/1:92,21,0	1/1:110,57,0	1/1:107,93,0	1/1:86,18,0	1/1:120,255,0	1/1:110,54,0	1/1:110,63,0	1/1:110,57,0	1/1:109,39,0	1/1:110,51,0	1/1:106,33,0	1/1:110,57,0	1/1:97,24,0	1/1:106,123,0
CM003092.1	104241840	.	T	C	284.59	.	MQ0F=0;MQ=37;SGB=-0.379885;RPB=1;MQB=1;BQB=1;VDB=0;DP=2423;DP4=0,2244,0,166;AN=62;AC=4	GT:PL	0/0:.	0/0:.	0/0:.	0/0:.	0/0:.	0/0:.	0/0:.	0/0:.	0/0:.	0/0:.	0/0:.	0/0:.	0/0:.	0/0:.	0/0:.	0/0:.	0/0:.	0/0:.	0/0:.	0/0:.	0/0:.	0/0:.	0/0:.	1/1:211,187,0	1/1:243,255,0	0/0:.	0/0:.	0/0:.	0/0:.	0/0:.	0/0:.
CM003092.1	105436873	.	A	G	128.416	.	VDB=1.30483e-15;SGB=-0.692831;MQ0F=0;MQ=23;DP=1894;DP4=0,0,0,1894;AN=62;AC=60	GT:PL	1/1:109,72,0	0/0:.	1/1:110,60,0	1/1:107,36,0	1/1:123,255,0	1/1:107,160,0	1/1:130,255,0	1/1:108,169,0	1/1:123,255,0	1/1:121,255,0	1/1:115,241,0	1/1:126,255,0	1/1:108,81,0	1/1:109,54,0	1/1:107,148,0	1/1:109,187,0	1/1:106,135,0	1/1:123,255,0	1/1:146,255,0	1/1:107,99,0	1/1:147,255,0	1/1:109,187,0	1/1:109,72,0	1/1:106,123,0	1/1:109,72,0	1/1:106,117,0	1/1:158,255,0	1/1:109,160,0	1/1:107,160,0	1/1:106,105,0	1/1:114,205,0
CM003092.1	105436904	.	T	G	117.415	.	VDB=1.30483e-15;SGB=-0.692831;MQ0F=0;MQ=23;DP=1894;DP4=0,0,0,1889;AN=62;AC=60	GT:PL	1/1:109,72,0	0/0:.	1/1:110,60,0	1/1:107,36,0	1/1:123,255,0	1/1:107,160,0	1/1:130,255,0	1/1:108,166,0	1/1:123,255,0	1/1:121,255,0	1/1:114,238,0	1/1:126,255,0	1/1:108,81,0	1/1:109,54,0	1/1:107,148,0	1/1:109,187,0	1/1:106,135,0	1/1:123,255,0	1/1:146,255,0	1/1:106,99,0	1/1:147,255,0	1/1:109,187,0	1/1:109,72,0	1/1:106,123,0	1/1:109,72,0	1/1:106,117,0	1/1:132,255,0	1/1:107,154,0	1/1:107,160,0	1/1:106,105,0	1/1:114,205,0
CM003092.1	105436919	.	C	T	115.415	.	VDB=1.30483e-15;SGB=-0.692831;MQ0F=0;MQ=23;DP=1916;DP4=0,0,0,1892;AN=62;AC=60	GT:PL	1/1:101,72,0	0/0:.	1/1:102,60,0	1/1:86,36,0	1/1:112,255,0	1/1:101,160,0	1/1:128,255,0	1/1:106,166,0	1/1:122,255,0	1/1:120,255,0	1/1:113,241,0	1/1:123,255,0	1/1:107,81,0	1/1:107,54,0	1/1:104,148,0	1/1:109,187,0	1/1:106,135,0	1/1:121,255,0	1/1:142,255,0	1/1:103,99,0	1/1:145,255,0	1/1:102,187,0	1/1:99,72,0	1/1:100,123,0	1/1:102,72,0	1/1:102,117,0	1/1:141,255,0	1/1:109,160,0	1/1:107,160,0	1/1:98,105,0	1/1:106,205,0
CM003092.1	107046602	.	G	C	143.42	.	VDB=0;SGB=-0.693147;MQ0F=0;MQ=23;RPB=1;MQB=1;BQB=1;DP=2391;DP4=0,1,0,2386;AN=62;AC=60	GT:PL	1/1:108,175,0	1/1:106,102,0	1/1:115,244,0	0/0:.	1/1:113,205,0	1/1:140,255,0	1/1:106,141,0	1/1:111,205,0	1/1:110,190,0	1/1:106,102,0	1/1:133,255,0	1/1:107,87,0	1/1:107,144,0	1/1:148,255,0	1/1:107,157,0	1/1:146,255,0	1/1:113,223,0	1/1:116,247,0	1/1:173,255,0	1/1:106,145,0	1/1:128,255,0	1/1:105,151,0	1/1:108,175,0	1/1:114,232,0	1/1:113,223,0	1/1:108,148,0	1/1:105,138,0	1/1:121,255,0	1/1:122,255,0	1/1:105,120,0	1/1:149,255,0
CM003092.1	107217001	.	T	C	284.59	.	VDB=0;SGB=-0.693147;MQ0F=0;MQ=37;RPB=1;MQB=1;BQB=1;DP=3224;DP4=0,809,0,2399;AN=62;AC=46	GT:PL	1/1:245,255,0	1/1:176,57,0	1/1:255,255,0	1/1:195,187,0	1/1:255,255,0	1/1:236,255,0	0/0:.	0/0:.	1/1:255,255,0	1/1:184,179,0	0/0:.	1/1:245,255,0	1/1:189,154,0	0/0:.	1/1:193,166,0	1/1:206,241,0	1/1:216,255,0	1/1:232,255,0	0/0:.	1/1:218,255,0	1/1:211,255,0	1/1:189,154,0	1/1:217,255,0	0/0:.	0/0:.	1/1:139,21,0	1/1:255,255,0	1/1:240,255,0	0/0:.	1/1:198,202,0	1/1:255,255,0
CM003092.1	107410378	.	T	C	114.415	.	VDB=0.000411984;SGB=-0.616816;MQ0F=0;MQ=23;DP=1433;DP4=0,0,0,1427;AN=62;AC=60	GT:PL	1/1:86,18,0	1/1:106,151,0	1/1:106,114,0	1/1:120,33,0	1/1:122,184,0	1/1:122,60,0	1/1:113,202,0	1/1:130,255,0	1/1:106,141,0	1/1:105,126,0	1/1:115,117,0	1/1:122,178,0	1/1:121,87,0	1/1:105,117,0	1/1:108,178,0	1/1:112,214,0	1/1:124,226,0	1/1:107,36,0	1/1:106,126,0	1/1:138,244,0	1/1:122,184,0	1/1:57,9,0	1/1:109,42,0	1/1:123,211,0	1/1:141,196,0	1/1:120,135,0	1/1:138,223,0	1/1:110,196,0	1/1:111,72,0	0/0:.	1/1:144,202,0
CM003092.1	107410411	.	T	G	115.415	.	VDB=0.000411984;SGB=-0.616816;MQ0F=0;MQ=23;DP=1433;DP4=0,0,0,1431;AN=62;AC=60	GT:PL	1/1:86,18,0	1/1:107,154,0	1/1:106,114,0	1/1:120,33,0	1/1:109,181,0	1/1:120,60,0	1/1:113,205,0	1/1:141,255,0	1/1:106,141,0	1/1:108,129,0	1/1:108,117,0	1/1:122,178,0	1/1:113,87,0	1/1:120,120,0	1/1:108,178,0	1/1:112,214,0	1/1:138,229,0	1/1:107,36,0	1/1:106,126,0	1/1:139,247,0	1/1:120,184,0	1/1:57,9,0	1/1:109,42,0	1/1:111,208,0	1/1:145,196,0	1/1:120,138,0	1/1:138,226,0	1/1:110,199,0	1/1:111,72,0	0/0:.	1/1:137,202,0
CM003092.1	107701091	.	A	G	130.416	.	VDB=7.12062e-27;SGB=-0.693147;MQ0F=0;MQ=23;DP=2328;DP4=0,0,0,2324;AN=62;AC=60	GT:PL	1/1:106,141,0	1/1:120,144,0	1/1:107,154,0	1/1:42,6,0	1/1:143,255,0	1/1:118,255,0	1/1:119,255,0	1/1:110,199,0	1/1:121,255,0	1/1:116,250,0	1/1:107,96,0	1/1:120,126,0	1/1:121,255,0	1/1:157,255,0	1/1:143,255,0	1/1:108,175,0	1/1:145,255,0	1/1:119,255,0	1/1:113,226,0	1/1:129,255,0	1/1:153,255,0	1/1:106,141,0	1/1:101,27,0	1/1:107,36,0	1/1:133,255,0	0/0:.	1/1:160,255,0	1/1:109,184,0	1/1:106,141,0	1/1:57,9,0	1/1:121,175,0
CM003092.1	107753533	.	C	T	284.59	.	MQ0F=0;MQ=37;VDB=0;SGB=-0.693147;RPB=1;MQB=1;BQB=0.935065;DP=1978;DP4=0,1763,0,215;AN=62;AC=8	GT:PL	0/0:.	0/0:.	0/0:.	0/0:.	0/0:.	0/0:.	0/0:.	1/1:186,167,0	0/0:.	0/0:.	1/1:191,141,0	0/0:.	0/0:.	1/1:196,60,0	0/0:.	0/0:.	0/0:.	0/0:.	1/1:211,178,0	0/0:.	0/0:.	0/0:.	0/0:.	0/0:.	0/0:.	0/0:.	0/0:.	0/0:.	0/0:.	0/0:.	0/0:.
CM003092.1	108148575	.	C	A	284.59	.	MQ0F=0;MQ=37;VDB=0;SGB=-0.693147;RPB=1;MQB=1;BQB=1;DP=3340;DP4=3216,0,116,0;AN=62;AC=2	GT:PL	0/0:.	0/0:.	0/0:.	0/0:.	0/0:.	0/0:.	0/0:.	0/0:.	0/0:.	0/0:.	0/0:.	0/0:.	0/0:.	0/0:.	0/0:.	0/0:.	1/1:238,255,0	0/0:.	0/0:.	0/0:.	0/0:.	0/0:.	0/0:.	0/0:.	0/0:.	0/0:.	0/0:.	0/0:.	0/0:.	0/0:.	0/0:.
CM003093.1	455699	.	C	T	284.59	.	VDB=0;SGB=-0.693147;RPB=1;MQB=1;BQB=1;MQ0F=0;MQ=37;DP=3019;DP4=2459,0,551,0;AN=62;AC=14	GT:PL	1/1:255,255,0	1/1:183,96,0	0/0:.	0/0:.	0/0:.	0/0:.	0/0:.	0/0:.	1/1:226,241,0	1/1:199,163,0	0/0:.	0/0:.	1/1:219,214,0	0/0:.	0/0:.	1/1:205,144,0	1/1:209,169,0	0/0:.	0/0:.	0/0:.	0/0:.	0/0:.	0/0:.	0/0:.	0/0:.	0/0:.	0/0:.	0/0:.	0/0:.	0/0:.	0/0:.
CM003093.1	3439341	.	G	A	170.416	.	VDB=0.32;SGB=-0.453602;MQ0F=0.5;MQ=18;DP=920;DP4=0,0,0,917;AN=62;AC=50	GT:PL	1/1:35,6,0	1/1:168,135,0	1/1:135,81,0	0/0:.	1/1:180,90,0	1/1:135,84,0	1/1:145,54,0	1/1:152,78,0	1/1:173,48,0	1/1:200,154,0	1/1:198,175,0	1/1:170,39,0	1/1:108,129,0	1/1:181,135,0	1/1:89,24,0	0/0:.	1/1:144,66,0	1/1:36,33,0	1/1:146,36,0	1/1:93,129,0	1/1:197,238,0	1/1:180,202,0	1/1:178,36,0	0/0:.	0/0:.	1/1:160,33,0	1/1:180,255,0	0/0:.	1/1:186,78,0	0/0:.	1/1:181,205,0
CM003093.1	3476673	.	T	C	226.589	.	MQ0F=0;MQ=23;VDB=3.75937e-20;SGB=-0.693141;RPB=1;MQB=1;BQB=1;DP=2944;DP4=0,2314,0,628;AN=62;AC=12	GT:PL	0/0:.	0/0:.	0/0:.	0/0:.	0/0:.	0/0:.	1/1:97,91,0	1/1:114,232,0	0/0:.	0/0:.	1/1:153,255,0	0/0:.	0/0:.	1/1:118,255,0	0/0:.	0/0:.	0/0:.	0/0:.	1/1:123,255,0	0/0:.	1/1:155,255,0	0/0:.	0/0:.	0/0:.	0/0:.	0/0:.	0/0:.	0/0:.	0/0:.	0/0:.	0/0:.
CM003093.1	3947973	.	C	T	190.589	.	MQ0F=0;MQ=23;VDB=0.02;SGB=-0.453602;RPB=1;MQB=1;BQB=0.182353;DP=2510;DP4=0,2396,0,108;AN=62;AC=4	GT:PL	0/0:.	0/0:.	0/0:.	0/0:.	0/0:.	0/0:.	0/0:.	0/0:.	0/0:.	0/0:.	0/0:.	0/0:.	0/0:.	0/0:.	0/0:.	0/0:.	0/0:.	0/0:.	0/0:.	0/0:.	0/0:.	0/0:.	0/0:.	1/1:116,250,0	1/1:109,69,0	0/0:.	0/0:.	0/0:.	0/0:.	0/0:.	0/0:.
CM003093.1	5128601	.	C	A	206.589	.	MQ0F=0;MQ=23;VDB=0;SGB=-0.693147;RPB=1;MQB=1;BQB=0.0974576;DP=2847;DP4=2230,0,608,0;AN=62;AC=12	GT:PL	0/0:.	0/0:.	0/0:.	0/0:.	0/0:.	0/0:.	1/1:122,255,0	1/1:120,255,0	0/0:.	0/0:.	1/1:99,136,0	0/0:.	0/0:.	1/1:106,114,0	0/0:.	0/0:.	0/0:.	0/0:.	1/1:99,198,0	0/0:.	1/1:183,255,0	0/0:.	0/0:.	0/0:.	0/0:.	0/0:.	0/0:.	0/0:.	0/0:.	0/0:.	0/0:.
CM003093.1	5408793	.	G	C	197.416	.	VDB=0;SGB=-0.693147;MQ0F=0;MQ=37;DP=1029;DP4=0,0,0,1025;AN=62;AC=60	GT:PL	1/1:227,244,0	1/1:203,144,0	1/1:195,69,0	1/1:204,135,0	1/1:198,96,0	1/1:207,157,0	1/1:200,111,0	1/1:200,105,0	1/1:195,66,0	0/0:.	1/1:92,9,0	1/1:191,48,0	1/1:197,78,0	1/1:200,111,0	1/1:178,33,0	1/1:67,6,0	1/1:200,108,0	1/1:196,69,0	1/1:191,48,0	1/1:195,66,0	1/1:197,75,0	1/1:223,232,0	1/1:221,223,0	1/1:203,126,0	1/1:198,93,0	1/1:186,39,0	1/1:226,244,0	1/1:111,12,0	1/1:217,202,0	1/1:150,21,0	1/1:198,102,0
CM003093.1	5605873	.	A	C	259.589	.	SGB=-0.379885;RPB=1;MQB=1;BQB=1;MQ0F=0;MQ=37;VDB=1.30483e-15;DP=1640;DP4=0,1555,0,85;AN=62;AC=4	GT:PL	0/0:.	0/0:.	0/0:.	0/0:.	0/0:.	0/0:.	0/0:.	0/0:.	0/0:.	0/0:.	0/0:.	0/0:.	0/0:.	0/0:.	0/0:.	0/0:.	0/0:.	0/0:.	0/0:.	0/0:.	0/0:.	0/0:.	0/0:.	1/1:181,61,0	1/1:196,181,0	0/0:.	0/0:.	0/0:.	0/0:.	0/0:.	0/0:.
CM003093.1	7336333	.	A	T	169.416	.	VDB=3.75937e-20;SGB=-0.69312;MQ0F=0;MQ=37;DP=1914;DP4=0,0,0,1903;AN=62;AC=60	GT:PL	1/1:135,96,0	1/1:136,175,0	1/1:130,75,0	1/1:111,24,0	1/1:172,255,0	1/1:158,255,0	1/1:151,255,0	1/1:139,169,0	1/1:133,135,0	1/1:128,108,0	1/1:150,187,0	1/1:130,60,0	1/1:139,196,0	1/1:130,75,0	1/1:126,93,0	1/1:157,255,0	1/1:140,193,0	1/1:141,202,0	1/1:166,255,0	1/1:131,99,0	1/1:145,235,0	1/1:181,255,0	1/1:47,6,0	1/1:135,126,0	1/1:139,148,0	1/1:136,151,0	1/1:162,255,0	1/1:133,126,0	1/1:144,220,0	0/0:.	1/1:199,255,0
CM003093.1	8362361	.	C	T	95.4151	.	VDB=1.29641e-11;SGB=-0.689466;MQ0F=0;MQ=23;DP=1171;DP4=0,0,0,1169;AN=62;AC=60	GT:PL	1/1:110,48,0	1/1:86,18,0	1/1:106,117,0	1/1:103,30,0	1/1:110,63,0	1/1:69,12,0	1/1:111,202,0	1/1:125,255,0	1/1:106,123,0	1/1:106,114,0	1/1:113,226,0	0/0:.	1/1:109,190,0	1/1:106,132,0	1/1:108,81,0	1/1:107,148,0	1/1:109,184,0	1/1:107,148,0	1/1:107,144,0	1/1:112,217,0	1/1:110,199,0	1/1:106,135,0	1/1:107,36,0	1/1:110,190,0	1/1:106,120,0	1/1:42,6,0	1/1:107,154,0	1/1:109,42,0	1/1:110,57,0	1/1:42,6,0	1/1:110,63,0
CM003093.1	8837404	.	T	G	264.589	.	MQ0F=0;MQ=37;VDB=0;SGB=-0.693147;RPB=1;MQB=1;BQB=1;DP=2274;DP4=0,982,0,1283;AN=62;AC=36	GT:PL	0/0:.	0/0:.	1/1:212,255,0	1/1:171,39,0	1/1:210,253,0	0/0:.	0/0:.	0/0:.	0/0:.	0/0:.	0/0:.	1/1:227,255,0	0/0:.	0/0:.	0/0:.	0/0:.	0/0:.	1/1:186,111,0	1/1:183,66,0	1/1:243,255,0	1/1:245,255,0	1/1:145,50,0	1/1:190,160,0	1/1:148,24,0	1/1:183,105,0	1/1:200,230,0	1/1:255,255,0	1/1:222,255,0	1/1:194,169,0	1/1:216,255,0	1/1:194,178,0
CM003093.1	9040656	.	A	G	138.416	.	VDB=0;SGB=-0.693147;MQ0F=0;MQ=20;RPB=1;MQB=1;BQB=1;DP=2937;DP4=0,1,0,2934;AN=62;AC=60	GT:PL	1/1:113,255,0	1/1:101,178,0	1/1:89,81,0	0/0:.	1/1:100,184,0	1/1:168,255,0	1/1:93,253,0	1/1:152,255,0	1/1:101,181,0	1/1:128,255,0	1/1:91,235,0	1/1:102,220,0	1/1:130,255,0	1/1:125,255,0	1/1:100,144,0	1/1:124,255,0	1/1:86,117,0	1/1:129,255,0	1/1:122,255,0	1/1:151,255,0	1/1:151,255,0	1/1:110,255,0	1/1:86,138,0	1/1:135,255,0	1/1:100,123,0	1/1:86,141,0	1/1:143,255,0	1/1:138,255,0	1/1:143,255,0	1/1:120,205,0	1/1:88,199,0
CM003093.1	9040706	.	A	G	146.416	.	VDB=0;SGB=-0.693147;MQ0F=0;MQ=20;DP=2937;DP4=0,0,0,2935;AN=62;AC=60	GT:PL	1/1:118,255,0	1/1:103,178,0	1/1:89,81,0	0/0:.	1/1:103,184,0	1/1:176,255,0	1/1:93,255,0	1/1:156,255,0	1/1:103,181,0	1/1:132,255,0	1/1:91,235,0	1/1:105,220,0	1/1:132,255,0	1/1:119,255,0	1/1:102,144,0	1/1:128,255,0	1/1:86,117,0	1/1:133,255,0	1/1:133,255,0	1/1:159,255,0	1/1:155,255,0	1/1:113,255,0	1/1:86,135,0	1/1:143,255,0	1/1:102,126,0	1/1:86,141,0	1/1:148,255,0	1/1:138,255,0	1/1:147,255,0	1/1:128,202,0	1/1:88,199,0
CM003093.1	9270242	.	G	A	218.417	.	VDB=6.99472e-07;SGB=-0.670168;MQ0F=0.3;MQ=25;DP=1590;DP4=0,0,0,1587;AN=62;AC=58	GT:PL	1/1:149,30,0	1/1:173,42,0	1/1:201,196,0	1/1:198,90,0	1/1:197,255,0	1/1:245,255,0	1/1:202,148,0	1/1:199,193,0	1/1:87,30,0	1/1:208,208,0	1/1:37,3,0	1/1:215,255,0	1/1:214,250,0	1/1:203,205,0	1/1:188,148,0	1/1:178,96,0	1/1:199,105,0	1/1:200,108,0	1/1:92,63,0	1/1:248,255,0	0/0:.	1/1:197,96,0	1/1:189,81,0	1/1:189,117,0	1/1:67,6,0	0/0:.	1/1:207,255,0	1/1:135,105,0	1/1:191,205,0	1/1:220,217,0	1/1:234,255,0
CM003093.1	9434865	.	C	T	230.589	.	MQ0F=0;MQ=24;SGB=-0.379885;RPB=1;MQB=1;BQB=1;VDB=3.75937e-20;DP=2134;DP4=0,2073,0,59;AN=62;AC=4	GT:PL	0/0:.	0/0:.	0/0:.	0/0:.	0/0:.	0/0:.	0/0:.	0/0:.	0/0:.	0/0:.	0/0:.	0/0:.	0/0:.	0/0:.	0/0:.	0/0:.	0/0:.	0/0:.	0/0:.	0/0:.	0/0:.	0/0:.	0/0:.	1/1:130,111,0	1/1:110,60,0	0/0:.	0/0:.	0/0:.	0/0:.	0/0:.	0/0:.
CM003093.1	11983235	.	A	G	143.416	.	VDB=0.0058656;SGB=-0.556411;MQ0F=0;MQ=37;RPB=1;MQB=1;BQB=1;DP=112;DP4=1,0,111,0;AN=62;AC=60	GT:PL	1/1:111,12,0	1/1:92,9,0	1/1:173,30,0	1/1:67,6,0	1/1:67,6,0	1/1:89,9,0	1/1:150,21,0	1/1:92,9,0	1/1:37,3,0	1/1:37,3,0	1/1:113,12,0	1/1:37,3,0	1/1:92,9,0	1/1:171,30,0	1/1:37,3,0	1/1:129,15,0	0/0:.	1/1:162,24,0	1/1:143,18,0	1/1:92,9,0	1/1:67,6,0	1/1:37,3,0	1/1:92,9,0	1/1:37,3,0	1/1:92,9,0	1/1:110,12,0	1/1:65,6,0	1/1:143,18,0	1/1:152,21,0	1/1:37,3,0	1/1:92,9,0
CM003093.1	12045863	.	C	T	234.589	.	MQ0F=0;MQ=23;SGB=-0.379885;RPB=1;MQB=1;BQB=1;VDB=0;DP=3965;DP4=3850,0,108,0;AN=62;AC=4	GT:PL	0/0:.	0/0:.	0/0:.	0/0:.	0/0:.	0/0:.	0/0:.	0/0:.	0/0:.	0/0:.	0/0:.	0/0:.	0/0:.	0/0:.	0/0:.	0/0:.	0/0:.	0/0:.	0/0:.	0/0:.	0/0:.	0/0:.	0/0:.	1/1:114,232,0	1/1:107,90,0	0/0:.	0/0:.	0/0:.	0/0:.	0/0:.	0/0:.
CM003093.1	12660489	.	C	T	213.589	.	MQ0F=0;MQ=23;SGB=-0.379885;RPB=1;MQB=1;BQB=1;VDB=0.0221621;DP=2293;DP4=2104,0,187,0;AN=62;AC=4	GT:PL	0/0:.	0/0:.	0/0:.	0/0:.	0/0:.	0/0:.	0/0:.	0/0:.	0/0:.	0/0:.	0/0:.	0/0:.	0/0:.	0/0:.	0/0:.	0/0:.	0/0:.	0/0:.	0/0:.	0/0:.	0/0:.	0/0:.	0/0:.	1/1:130,255,0	1/1:133,214,0	0/0:.	0/0:.	0/0:.	0/0:.	0/0:.	0/0:.
CM003093.1	14342820	.	T	A	284.59	.	SGB=-0.379885;MQ0F=0;MQ=37;VDB=7.12062e-27;RPB=1;MQB=1;BQB=1;DP=2085;DP4=0,583,0,1498;AN=62;AC=46	GT:PL	0/0:.	1/1:203,132,0	1/1:210,178,0	1/1:195,60,0	1/1:235,255,0	1/1:194,54,0	0/0:.	0/0:.	1/1:207,154,0	1/1:213,187,0	0/0:.	1/1:206,151,0	1/1:138,18,0	0/0:.	1/1:201,117,0	1/1:213,184,0	1/1:208,160,0	1/1:222,226,0	1/1:210,178,0	1/1:228,253,0	0/0:.	1/1:203,132,0	1/1:198,78,0	0/0:.	0/0:.	1/1:195,66,0	1/1:255,255,0	1/1:233,255,0	1/1:255,255,0	1/1:251,255,0	1/1:245,255,0
CM003093.1	14598261	.	T	C	225.417	.	VDB=0;SGB=-0.693147;MQ0F=0;MQ=37;DP=1467;DP4=0,0,1465,0;AN=62;AC=60	GT:PL	1/1:255,255,0	1/1:255,255,0	1/1:129,15,0	1/1:194,57,0	1/1:233,255,0	1/1:255,255,0	1/1:208,157,0	1/1:194,51,0	1/1:172,30,0	1/1:196,63,0	1/1:205,144,0	1/1:217,199,0	1/1:169,27,0	1/1:222,226,0	1/1:37,3,0	1/1:200,108,0	1/1:210,172,0	1/1:201,114,0	1/1:212,178,0	0/0:.	1/1:226,238,0	1/1:205,144,0	1/1:187,39,0	1/1:240,255,0	1/1:196,69,0	1/1:202,120,0	1/1:206,151,0	1/1:198,78,0	1/1:113,12,0	1/1:201,117,0	1/1:215,190,0
CM003093.1	15357672	.	C	G	225.417	.	VDB=0;SGB=-0.693147;MQ0F=0;MQ=37;DP=2662;DP4=0,0,2645,0;AN=62;AC=60	GT:PL	1/1:246,255,0	1/1:236,255,0	1/1:191,154,0	1/1:200,202,0	1/1:209,247,0	1/1:190,151,0	0/0:.	1/1:177,45,0	1/1:232,255,0	1/1:227,255,0	1/1:199,199,0	1/1:225,255,0	1/1:230,255,0	1/1:194,175,0	1/1:255,255,0	1/1:255,255,0	1/1:181,63,0	1/1:235,255,0	1/1:255,255,0	1/1:185,111,0	1/1:249,255,0	1/1:208,247,0	1/1:184,90,0	1/1:236,255,0	1/1:183,90,0	1/1:200,208,0	1/1:217,255,0	1/1:247,255,0	1/1:189,148,0	1/1:219,255,0	1/1:189,148,0
CM003093.1	15614878	.	G	A	181.588	.	MQ0F=0;MQ=23;SGB=-0.379885;RPB=1;MQB=1;BQB=1;VDB=6.99472e-07;DP=2854;DP4=2757,0,82,0;AN=62;AC=2	GT:PL	0/0:.	0/0:.	0/0:.	0/0:.	0/0:.	0/0:.	0/0:.	0/0:.	0/0:.	0/0:.	0/0:.	0/0:.	0/0:.	0/0:.	0/0:.	0/0:.	0/0:.	0/0:.	0/0:.	0/0:.	0/0:.	0/0:.	0/0:.	0/0:.	0/0:.	0/0:.	0/0:.	0/0:.	0/0:.	0/0:.	1/1:111,208,0
CM003093.1	16307251	.	C	T	225.421	.	VDB=0;SGB=-0.693147;MQ0F=0;MQ=37;DP=2285;DP4=0,0,2238,0;AN=62;AC=60	GT:PL	1/1:209,205,0	1/1:244,255,0	1/1:233,255,0	1/1:142,24,0	1/1:206,175,0	1/1:255,255,0	1/1:208,184,0	1/1:207,187,0	1/1:218,223,0	1/1:205,154,0	1/1:188,108,0	1/1:197,108,0	1/1:199,111,0	1/1:202,144,0	1/1:255,255,0	1/1:223,244,0	1/1:213,205,0	1/1:208,172,0	1/1:236,255,0	1/1:203,154,0	1/1:223,250,0	1/1:214,214,0	1/1:158,27,0	1/1:205,181,0	1/1:171,42,0	0/0:.	1/1:255,255,0	1/1:252,255,0	1/1:224,255,0	1/1:255,255,0	1/1:241,255,0
CM003093.1	16725403	.	C	T	184.416	.	VDB=3.75937e-20;SGB=-0.693144;MQ0F=0;MQ=23;DP=1271;DP4=0,0,0,1262;AN=62;AC=58	GT:PL	1/1:106,117,0	1/1:107,166,0	1/1:214,255,0	0/0:.	1/1:142,255,0	1/1:132,148,0	1/1:109,48,0	1/1:118,255,0	1/1:94,24,0	1/1:106,123,0	1/1:69,12,0	1/1:152,39,0	1/1:109,66,0	1/1:195,208,0	1/1:107,96,0	1/1:180,172,0	1/1:106,111,0	1/1:42,6,0	1/1:112,217,0	1/1:114,235,0	1/1:69,12,0	1/1:107,93,0	0/0:.	1/1:110,60,0	1/1:104,30,0	1/1:41,6,0	1/1:144,255,0	1/1:110,51,0	1/1:106,126,0	1/1:107,87,0	1/1:214,214,0
CM003093.1	19505296	.	T	C	138.416	.	VDB=1;SGB=-0.693146;MQSB=1;MQ0F=0;MQ=37;DP=1419;DP4=0,0,283,295;AN=62;AC=58	GT:PL	1/1:135,132,0	1/1:146,111,0	1/1:97,102,0	1/1:112,57,0	1/1:63,81,0	1/1:142,135,0	1/1:75,21,0	1/1:79,30,0	1/1:77,24,0	1/1:52,12,0	0/0:.	1/1:119,42,0	0/0:.	1/1:68,21,0	1/1:53,18,0	1/1:116,39,0	1/1:85,90,0	1/1:71,36,0	1/1:116,42,0	1/1:82,27,0	1/1:118,45,0	1/1:78,33,0	1/1:79,33,0	1/1:66,63,0	1/1:135,217,0	1/1:61,21,0	1/1:121,60,0	1/1:68,18,0	1/1:95,42,0	1/1:75,42,0	1/1:168,129,0
CM003093.1	20812896	.	C	A	168.588	.	MQ0F=0;MQ=23;SGB=-0.379885;RPB=1;MQB=1;BQB=1;VDB=7.12062e-27;DP=1820;DP4=0,1768,0,50;AN=62;AC=2	GT:PL	0/0:.	0/0:.	0/0:.	0/0:.	0/0:.	1/1:106,141,0	0/0:.	0/0:.	0/0:.	0/0:.	0/0:.	0/0:.	0/0:.	0/0:.	0/0:.	0/0:.	0/0:.	0/0:.	0/0:.	0/0:.	0/0:.	0/0:.	0/0:.	0/0:.	0/0:.	0/0:.	0/0:.	0/0:.	0/0:.	0/0:.	0/0:.
CM003093.1	21253894	.	T	C	91.4151	.	VDB=0.628198;SGB=-0.693147;MQSB=2.83799e-07;MQ0F=0.0628272;MQ=19;DP=3767;DP4=0,0,386,797;AN=62;AC=58	GT:PL	1/1:118,238,0	0/0:.	1/1:101,111,0	1/1:47,33,0	1/1:77,111,0	1/1:115,223,0	1/1:101,105,0	1/1:85,135,0	1/1:67,69,0	1/1:75,102,0	1/1:94,72,0	0/0:.	1/1:58,57,0	1/1:105,81,0	1/1:58,96,0	1/1:53,184,0	1/1:88,132,0	1/1:64,120,0	1/1:81,90,0	1/1:101,247,0	1/1:80,105,0	1/1:99,84,0	1/1:100,105,0	1/1:74,33,0	1/1:94,57,0	1/1:92,63,0	1/1:121,255,0	1/1:58,57,0	1/1:81,75,0	1/1:104,126,0	1/1:115,255,0
CM003093.1	24563298	.	G	A	94.4151	.	VDB=2.26006e-08;SGB=-0.680642;MQ0F=0;MQ=23;RPB=1;MQB=1;BQB=1;DP=311;DP4=0,2,0,309;AN=62;AC=54	GT:PL	1/1:107,36,0	1/1:109,66,0	1/1:110,45,0	0/0:.	1/1:74,10,0	1/1:86,18,0	1/1:57,9,0	1/1:110,51,0	1/1:69,12,0	1/1:110,48,0	1/1:101,27,0	1/1:42,6,0	1/1:99,27,0	1/1:110,60,0	1/1:110,45,0	1/1:110,51,0	1/1:78,12,0	1/1:110,45,0	1/1:42,6,0	1/1:114,123,0	1/1:42,6,0	0/0:.	0/0:.	1/1:86,18,0	1/1:124,51,0	1/1:97,24,0	1/1:110,60,0	1/1:86,18,0	1/1:86,18,0	1/1:86,18,0	0/0:.
CM003093.1	45376481	.	C	T	76.3533	.	MQ0F=1;MQ=0;VDB=7.12062e-27;SGB=-0.693146;RPB=1;MQB=3.45261e-12;BQB=0.955617;DP=1324;DP4=0,764,0,560;AN=62;AC=36	GT:PL	0/0:.	0/0:.	1/1:85,14,0	1/1:95,48,0	1/1:95,50,0	1/1:83,12,0	0/0:.	1/1:71,8,0	1/1:75,15,0	1/1:65,26,0	1/1:79,10,0	0/0:.	0/0:.	0/0:.	0/0:.	0/0:.	1/1:80,10,0	0/0:.	1/1:94,23,0	1/1:74,16,0	1/1:86,15,0	0/0:.	0/0:.	0/0:.	1/1:103,65,0	0/0:.	1/1:84,11,0	1/1:62,39,0	1/1:72,21,0	1/1:96,57,0	1/1:69,28,0
CM003093.1	47938991	.	G	T	284.59	.	MQ0F=0;MQ=37;VDB=0;SGB=-0.693147;DP=2054;DP4=1976,0,73,0;AN=62;AC=2	GT:PL	0/0:.	0/0:.	0/0:.	0/0:.	0/0:.	1/1:222,220,0	0/0:.	0/0:.	0/0:.	0/0:.	0/0:.	0/0:.	0/0:.	0/0:.	0/0:.	0/0:.	0/0:.	0/0:.	0/0:.	0/0:.	0/0:.	0/0:.	0/0:.	0/0:.	0/0:.	0/0:.	0/0:.	0/0:.	0/0:.	0/0:.	0/0:.
CM003093.1	55920128	.	A	C	277.59	.	MQ0F=0;MQ=37;VDB=2.76634e-22;SGB=-0.693145;RPB=1;MQB=1;BQB=1;DP=1713;DP4=0,1669,0,41;AN=62;AC=2	GT:PL	0/0:.	0/0:.	0/0:.	0/0:.	1/1:201,120,0	0/0:.	0/0:.	0/0:.	0/0:.	0/0:.	0/0:.	0/0:.	0/0:.	0/0:.	0/0:.	0/0:.	0/0:.	0/0:.	0/0:.	0/0:.	0/0:.	0/0:.	0/0:.	0/0:.	0/0:.	0/0:.	0/0:.	0/0:.	0/0:.	0/0:.	0/0:.
CM003093.1	59095595	.	C	T	96.4152	.	VDB=1.30483e-15;SGB=-0.692352;MQ0F=0;MQ=23;DP=1092;DP4=0,0,1090,0;AN=62;AC=58	GT:PL	1/1:110,63,0	0/0:.	1/1:111,205,0	0/0:.	1/1:106,120,0	1/1:107,163,0	1/1:126,255,0	1/1:106,141,0	1/1:108,166,0	1/1:111,202,0	1/1:113,229,0	1/1:106,108,0	1/1:108,78,0	1/1:110,45,0	1/1:106,111,0	1/1:106,105,0	1/1:106,138,0	1/1:106,129,0	1/1:106,102,0	1/1:107,157,0	1/1:106,141,0	1/1:109,39,0	1/1:79,15,0	1/1:107,93,0	1/1:110,51,0	1/1:109,42,0	1/1:112,57,0	1/1:107,99,0	1/1:110,60,0	1/1:109,39,0	1/1:110,54,0
CM003093.1	65929403	.	T	A	284.59	.	MQ0F=0;MQ=37;VDB=0.0058656;SGB=-0.556411;RPB=1;MQB=1;BQB=0.10473;DP=2539;DP4=0,2265,0,256;AN=62;AC=4	GT:PL	0/0:.	0/0:.	0/0:.	0/0:.	0/0:.	0/0:.	0/0:.	0/0:.	0/0:.	0/0:.	0/0:.	0/0:.	0/0:.	0/0:.	0/0:.	0/0:.	0/0:.	0/0:.	0/0:.	0/0:.	0/0:.	0/0:.	0/0:.	1/1:234,255,0	1/1:255,255,0	0/0:.	0/0:.	0/0:.	0/0:.	0/0:.	0/0:.
CM003093.1	67406855	.	A	C	281.59	.	MQ0F=0;MQ=37;VDB=0;SGB=-0.693147;RPB=1;MQB=1;BQB=1;DP=1597;DP4=705,0,882,0;AN=62;AC=32	GT:PL	0/0:.	0/0:.	1/1:210,175,0	1/1:127,15,0	1/1:191,48,0	0/0:.	0/0:.	0/0:.	0/0:.	0/0:.	0/0:.	1/1:241,255,0	1/1:201,123,0	0/0:.	1/1:198,90,0	0/0:.	0/0:.	0/0:.	1/1:211,181,0	1/1:230,255,0	0/0:.	1/1:197,81,0	1/1:195,60,0	0/0:.	0/0:.	1/1:67,6,0	1/1:250,255,0	1/1:233,255,0	1/1:255,255,0	1/1:198,81,0	1/1:201,120,0
CM003093.1	67406859	.	C	A	284.59	.	VDB=0.02;SGB=-0.453602;MQ0F=0;MQ=37;RPB=1;MQB=1;BQB=0.735294;DP=1580;DP4=1298,0,277,0;AN=62;AC=14	GT:PL	1/1:67,6,0	1/1:140,18,0	0/0:.	0/0:.	0/0:.	0/0:.	0/0:.	0/0:.	1/1:242,255,0	1/1:214,193,0	0/0:.	0/0:.	0/0:.	0/0:.	0/0:.	1/1:212,184,0	1/1:194,51,0	1/1:195,63,0	0/0:.	0/0:.	0/0:.	0/0:.	0/0:.	0/0:.	0/0:.	0/0:.	0/0:.	0/0:.	0/0:.	0/0:.	0/0:.
CM003093.1	78008743	.	A	T	172.416	.	VDB=4.49525e-10;SGB=-0.688148;MQ0F=0;MQ=37;MQSB=1;DP=1759;DP4=0,0,5,1515;AN=62;AC=60	GT:PL	1/1:120,45,0	1/1:176,160,0	1/1:119,138,0	0/0:.	1/1:124,181,0	1/1:129,217,0	1/1:119,193,0	1/1:115,135,0	1/1:109,78,0	1/1:115,126,0	1/1:161,169,0	1/1:128,226,0	1/1:112,81,0	1/1:164,238,0	1/1:111,63,0	1/1:111,87,0	1/1:113,151,0	1/1:116,69,0	1/1:202,255,0	1/1:116,117,0	1/1:112,144,0	1/1:58,9,0	1/1:42,6,0	1/1:131,184,0	1/1:54,9,0	1/1:155,93,0	1/1:138,255,0	1/1:122,154,0	1/1:115,151,0	1/1:131,235,0	1/1:124,205,0
CM003093.1	81536739	.	G	A	111.415	.	VDB=3.75937e-20;SGB=-0.693141;MQ0F=0;MQ=23;RPB=1;MQB=1;BQB=1;DP=1636;DP4=0,1,0,1631;AN=62;AC=58	GT:PL	1/1:106,111,0	1/1:107,151,0	1/1:106,123,0	1/1:110,63,0	1/1:111,205,0	1/1:108,175,0	1/1:106,132,0	1/1:123,255,0	1/1:117,255,0	1/1:106,135,0	1/1:114,238,0	1/1:107,90,0	1/1:116,247,0	1/1:113,220,0	1/1:116,244,0	1/1:107,90,0	1/1:106,135,0	1/1:141,255,0	1/1:107,154,0	1/1:125,255,0	1/1:121,255,0	1/1:42,6,0	1/1:42,6,0	1/1:108,84,0	1/1:108,84,0	0/0:.	1/1:109,181,0	1/1:108,166,0	1/1:121,255,0	0/0:.	1/1:42,6,0
CM003093.1	81992972	.	T	C	225.417	.	VDB=7.12062e-27;SGB=-0.693147;RPB=1;MQB=1;BQB=1;MQ0F=0.0204082;MQ=36;DP=1473;DP4=2,0,1463,0;AN=62;AC=60	GT:PL	1/1:182,110,0	1/1:199,108,0	1/1:219,217,0	1/1:68,13,7	1/1:255,255,0	1/1:200,114,0	1/1:197,81,0	1/1:207,157,0	1/1:135,18,0	1/1:200,114,0	1/1:233,255,0	1/1:228,255,0	1/1:198,93,0	1/1:196,75,0	0/0:.	1/1:184,39,0	1/1:197,69,0	1/1:204,144,0	1/1:193,57,0	1/1:224,238,0	1/1:198,90,0	1/1:209,169,0	1/1:209,175,0	1/1:217,208,0	1/1:199,102,0	1/1:172,30,0	1/1:208,166,0	1/1:198,108,0	1/1:225,241,0	1/1:199,108,0	1/1:255,255,0
CM003093.1	88060036	.	G	C	284.59	.	MQ0F=0;MQ=37;SGB=-0.379885;RPB=1;MQB=1;BQB=1;VDB=1.30483e-15;DP=2459;DP4=2101,0,352,0;AN=62;AC=10	GT:PL	0/0:.	0/0:.	0/0:.	1/1:198,87,0	1/1:255,255,0	0/0:.	0/0:.	0/0:.	0/0:.	0/0:.	0/0:.	1/1:199,102,0	0/0:.	0/0:.	0/0:.	0/0:.	0/0:.	0/0:.	1/1:227,247,0	0/0:.	0/0:.	0/0:.	0/0:.	0/0:.	0/0:.	0/0:.	0/0:.	0/0:.	0/0:.	1/1:225,241,0	0/0:.
CM003093.1	89777128	.	G	A	225.417	.	VDB=7.12062e-27;SGB=-0.693147;MQ0F=0;MQ=37;DP=2123;DP4=0,0,2122,0;AN=62;AC=60	GT:PL	1/1:205,138,0	0/0:.	1/1:219,208,0	1/1:198,81,0	1/1:206,148,0	1/1:213,181,0	1/1:248,255,0	1/1:232,255,0	1/1:249,255,0	1/1:198,90,0	1/1:225,238,0	1/1:187,39,0	1/1:241,255,0	1/1:225,235,0	1/1:235,255,0	1/1:223,226,0	1/1:255,255,0	1/1:224,232,0	1/1:221,217,0	1/1:236,255,0	1/1:244,255,0	1/1:202,120,0	1/1:198,84,0	1/1:214,187,0	1/1:214,187,0	1/1:198,90,0	1/1:207,154,0	1/1:255,255,0	1/1:255,255,0	1/1:198,84,0	1/1:207,154,0
CM003093.1	89777133	.	C	T	225.417	.	VDB=7.12062e-27;SGB=-0.693147;MQ0F=0;MQ=37;DP=2123;DP4=0,0,2122,0;AN=62;AC=60	GT:PL	1/1:204,138,0	0/0:.	1/1:218,208,0	1/1:198,81,0	1/1:206,148,0	1/1:212,181,0	1/1:248,255,0	1/1:233,255,0	1/1:249,255,0	1/1:198,90,0	1/1:225,238,0	1/1:187,39,0	1/1:241,255,0	1/1:226,235,0	1/1:237,255,0	1/1:224,226,0	1/1:255,255,0	1/1:225,232,0	1/1:221,217,0	1/1:236,255,0	1/1:245,255,0	1/1:202,120,0	1/1:197,84,0	1/1:214,187,0	1/1:213,184,0	1/1:199,90,0	1/1:207,154,0	1/1:255,255,0	1/1:255,255,0	1/1:198,84,0	1/1:207,154,0
CM003093.1	89945795	.	G	A	116.42	.	VDB=1.33331e-05;SGB=-0.651104;MQ0F=0;MQ=24;DP=1395;DP4=0,0,0,1387;AN=62;AC=60	GT:PL	1/1:109,24,0	1/1:106,33,0	1/1:106,117,0	0/0:.	1/1:107,87,0	1/1:110,45,0	1/1:114,238,0	1/1:112,214,0	1/1:107,151,0	1/1:112,214,0	1/1:109,69,0	1/1:106,120,0	1/1:109,45,0	1/1:104,30,0	1/1:110,45,0	1/1:107,90,0	1/1:117,255,0	1/1:107,148,0	1/1:124,255,0	1/1:146,255,0	1/1:125,255,0	1/1:108,84,0	1/1:106,99,0	1/1:104,30,0	1/1:108,166,0	1/1:107,93,0	1/1:86,18,0	1/1:108,172,0	1/1:107,157,0	1/1:107,99,0	1/1:118,255,0
CM003093.1	90439211	.	C	T	233.589	.	MQ0F=0;MQ=23;VDB=0;SGB=-0.693147;DP=2362;DP4=2261,0,96,0;AN=62;AC=2	GT:PL	0/0:.	0/0:.	0/0:.	0/0:.	0/0:.	0/0:.	0/0:.	0/0:.	0/0:.	0/0:.	0/0:.	0/0:.	0/0:.	0/0:.	0/0:.	0/0:.	0/0:.	0/0:.	0/0:.	0/0:.	1/1:122,255,0	0/0:.	0/0:.	0/0:.	0/0:.	0/0:.	0/0:.	0/0:.	0/0:.	0/0:.	0/0:.
CM003093.1	95239244	.	C	T	78.4149	.	VDB=1.30483e-15;SGB=-0.692831;MQ0F=0;MQ=20;DP=1902;DP4=0,0,1899,0;AN=62;AC=60	GT:PL	1/1:90,72,0	1/1:86,160,0	1/1:93,253,0	1/1:88,190,0	1/1:85,114,0	1/1:94,255,0	1/1:87,105,0	1/1:88,193,0	1/1:86,148,0	1/1:88,196,0	1/1:93,48,0	1/1:88,199,0	1/1:86,135,0	1/1:88,87,0	1/1:91,63,0	1/1:87,102,0	1/1:88,196,0	1/1:100,255,0	1/1:88,190,0	1/1:101,255,0	1/1:96,255,0	1/1:100,255,0	1/1:86,141,0	1/1:108,255,0	1/1:87,175,0	1/1:86,172,0	1/1:107,255,0	1/1:91,235,0	1/1:86,126,0	0/0:.	1/1:88,193,0
CM003093.1	99255069	.	G	A	83.415	.	VDB=0.02;SGB=-0.453602;MQ0F=0;MQ=23;RPB=1;MQB=1;BQB=1;DP=1041;DP4=0,1,0,1021;AN=62;AC=60	GT:PL	1/1:42,6,0	1/1:106,114,0	1/1:109,81,0	1/1:106,120,0	1/1:107,96,0	1/1:107,93,0	1/1:106,93,0	1/1:109,66,0	1/1:113,229,0	1/1:107,117,0	1/1:107,36,0	0/0:.	1/1:92,21,0	1/1:107,84,0	1/1:108,175,0	1/1:109,66,0	1/1:42,6,0	1/1:109,190,0	1/1:108,181,0	1/1:109,187,0	1/1:107,163,0	1/1:110,57,0	1/1:107,90,0	1/1:97,55,0	1/1:110,190,0	1/1:107,69,0	1/1:108,81,0	1/1:106,123,0	1/1:110,45,0	1/1:107,81,0	1/1:106,129,0
CM003093.1	100106845	.	C	G	161.416	.	VDB=2.26006e-08;SGB=-0.683931;MQ0F=0;MQ=37;DP=2763;DP4=0,0,0,2739;AN=62;AC=60	GT:PL	1/1:121,39,0	1/1:120,69,0	1/1:176,255,0	1/1:117,99,0	1/1:140,255,0	1/1:142,255,0	1/1:155,255,0	1/1:123,154,0	1/1:160,255,0	1/1:141,255,0	1/1:134,247,0	1/1:142,255,0	1/1:119,57,0	1/1:133,238,0	1/1:129,226,0	1/1:142,255,0	1/1:121,132,0	1/1:162,255,0	1/1:144,255,0	1/1:151,255,0	1/1:154,255,0	1/1:135,255,0	1/1:134,253,0	1/1:163,255,0	0/0:.	1/1:118,108,0	1/1:191,255,0	1/1:145,255,0	1/1:140,255,0	1/1:146,255,0	1/1:149,255,0
CM003093.1	102819773	.	G	C	284.59	.	MQ0F=0;MQ=37;VDB=0;SGB=-0.693147;DP=2021;DP4=0,1928,0,86;AN=62;AC=2	GT:PL	0/0:.	0/0:.	0/0:.	0/0:.	0/0:.	0/0:.	0/0:.	0/0:.	0/0:.	0/0:.	0/0:.	1/1:229,255,0	0/0:.	0/0:.	0/0:.	0/0:.	0/0:.	0/0:.	0/0:.	0/0:.	0/0:.	0/0:.	0/0:.	0/0:.	0/0:.	0/0:.	0/0:.	0/0:.	0/0:.	0/0:.	0/0:.
CM003093.1	102830724	.	A	T	86.415	.	VDB=7.12062e-27;SGB=-0.693147;MQ0F=0;MQ=23;DP=1003;DP4=0,0,0,993;AN=62;AC=58	GT:PL	1/1:106,138,0	1/1:106,138,0	1/1:107,151,0	0/0:.	1/1:106,105,0	1/1:101,27,0	1/1:111,202,0	1/1:110,48,0	1/1:110,60,0	1/1:109,42,0	1/1:109,42,0	1/1:107,36,0	0/0:.	1/1:108,166,0	1/1:101,27,0	1/1:107,36,0	1/1:86,18,0	1/1:106,117,0	1/1:106,111,0	1/1:115,238,0	1/1:106,120,0	1/1:109,117,0	1/1:108,175,0	1/1:110,199,0	1/1:107,93,0	1/1:92,21,0	1/1:106,33,0	1/1:110,60,0	1/1:116,247,0	1/1:107,36,0	1/1:108,178,0
CM003093.1	103819983	.	G	A	200.589	.	VDB=0.02;SGB=-0.453602;RPB=1;MQB=1;BQB=0.931507;MQ0F=0;MQ=23;DP=2849;DP4=1919,0,926,0;AN=62;AC=20	GT:PL	0/0:.	0/0:.	1/1:125,214,0	0/0:.	1/1:108,172,0	0/0:.	0/0:.	0/0:.	0/0:.	0/0:.	0/0:.	1/1:107,151,0	0/0:.	0/0:.	0/0:.	0/0:.	0/0:.	1/1:107,154,0	0/0:.	1/1:218,255,0	0/0:.	1/1:111,52,0	1/1:129,255,0	0/0:.	0/0:.	0/0:.	1/1:195,255,0	1/1:140,255,0	0/0:.	1/1:110,60,0	0/0:.
CM003093.1	103948983	.	C	G	234.589	.	VDB=0;SGB=-0.693147;RPB=1;MQB=1;BQB=0.446166;MQ0F=0;MQ=23;DP=3231;DP4=0,2286,0,938;AN=62;AC=16	GT:PL	1/1:106,255,0	1/1:111,232,0	0/0:.	0/0:.	0/0:.	1/1:203,255,0	0/0:.	0/0:.	1/1:105,138,0	1/1:111,208,0	0/0:.	0/0:.	1/1:147,255,0	0/0:.	0/0:.	1/1:110,199,0	1/1:148,255,0	0/0:.	0/0:.	0/0:.	0/0:.	0/0:.	0/0:.	0/0:.	0/0:.	0/0:.	0/0:.	0/0:.	0/0:.	0/0:.	0/0:.
CM003093.1	103997305	.	G	A	99.4152	.	VDB=7.12062e-27;SGB=-0.693147;MQ0F=0;MQ=23;RPB=1;MQB=1;BQB=1;DP=1376;DP4=2,0,1372,0;AN=62;AC=56	GT:PL	1/1:106,135,0	1/1:110,60,0	1/1:107,84,0	0/0:.	1/1:120,255,0	1/1:55,9,0	1/1:106,123,0	1/1:118,255,0	1/1:116,247,0	1/1:106,132,0	1/1:106,135,0	1/1:107,144,0	1/1:106,33,0	1/1:107,173,0	1/1:104,30,0	1/1:129,255,0	1/1:107,36,0	1/1:118,255,0	1/1:114,232,0	1/1:119,255,0	1/1:112,214,0	1/1:109,42,0	1/1:107,90,0	0/0:.	1/1:57,9,0	0/0:.	1/1:123,255,0	1/1:106,117,0	1/1:107,151,0	1/1:109,39,0	1/1:109,157,0
CM003093.1	105798932	.	T	A	234.589	.	VDB=1.30483e-15;SGB=-0.692562;MQ0F=0;MQ=37;RPB=1;MQB=1;BQB=1;DP=2066;DP4=0,181,0,1875;AN=62;AC=56	GT:PL	1/1:177,66,0	1/1:183,75,0	1/1:209,244,0	0/0:.	0/0:.	1/1:198,190,0	1/1:199,190,0	1/1:180,57,0	1/1:199,202,0	1/1:189,135,0	1/1:202,205,0	1/1:200,196,0	1/1:219,255,0	1/1:194,166,0	1/1:255,255,0	1/1:211,253,0	1/1:210,244,0	1/1:190,148,0	1/1:191,154,0	1/1:255,255,0	1/1:217,255,0	1/1:184,75,0	1/1:245,255,0	1/1:194,169,0	1/1:193,172,0	1/1:187,123,0	1/1:202,217,0	1/1:193,163,0	1/1:200,202,0	1/1:152,24,0	0/0:.
CM003093.1	107069743	.	C	G	190.289	.	VDB=6.71664e-05;SGB=-0.636426;RPB=0.95494;MQB=0.0194886;BQB=0.935451;MQ0F=0.416667;MQ=21;DP=1265;DP4=373,0,892,0;AN=62;AC=56	GT:PL	1/1:134,6,0	1/1:170,23,0	1/1:141,6,0	0/0:.	1/1:161,24,0	1/1:188,36,0	1/1:192,46,0	1/1:204,104,0	1/1:203,105,0	1/1:181,17,0	1/1:183,21,0	0/0:.	1/1:157,4,0	1/1:157,20,0	1/1:185,23,0	1/1:187,24,0	1/1:195,61,0	1/1:187,31,0	1/1:217,86,0	1/1:177,11,0	1/1:182,18,0	1/1:183,36,0	1/1:162,24,0	1/1:184,23,0	1/1:121,10,0	1/1:201,114,0	1/1:187,30,0	1/1:187,29,0	1/1:196,65,0	0/0:.	1/1:194,41,0
CM003093.1	107070564	.	G	A	95.4151	.	VDB=0.000411984;SGB=-0.616816;MQ0F=0;MQ=23;RPB=1;MQB=1;BQB=1;DP=1246;DP4=1,0,1242,0;AN=62;AC=60	GT:PL	1/1:86,18,0	1/1:109,187,0	1/1:109,181,0	1/1:92,21,0	1/1:110,63,0	1/1:107,148,0	1/1:115,238,0	1/1:108,75,0	1/1:115,238,0	1/1:106,135,0	1/1:107,87,0	1/1:110,54,0	1/1:107,87,0	1/1:110,54,0	1/1:110,60,0	1/1:112,217,0	1/1:108,75,0	1/1:106,102,0	1/1:108,78,0	1/1:108,141,0	1/1:125,255,0	1/1:107,148,0	0/0:.	1/1:79,15,0	1/1:106,141,0	1/1:57,9,0	1/1:112,107,0	1/1:115,238,0	1/1:111,202,0	1/1:106,129,0	1/1:107,160,0
CM003093.1	107835025	.	T	A	269.59	.	MQ0F=0;MQ=37;VDB=1.30483e-15;SGB=-0.693054;DP=1139;DP4=1110,0,28,0;AN=62;AC=2	GT:PL	0/0:.	0/0:.	0/0:.	0/0:.	0/0:.	0/0:.	0/0:.	0/0:.	0/0:.	0/0:.	0/0:.	0/0:.	0/0:.	0/0:.	1/1:198,84,0	0/0:.	0/0:.	0/0:.	0/0:.	0/0:.	0/0:.	0/0:.	0/0:.	0/0:.	0/0:.	0/0:.	0/0:.	0/0:.	0/0:.	0/0:.	0/0:.
CM003093.1	108802662	.	T	G	114.396	.	SGB=-0.379885;MQ0F=0;MQ=23;VDB=3.75937e-20;RPB=1;MQB=1;BQB=1;DP=1570;DP4=6,0,1563,0;AN=62;AC=58	GT:PL	0/0:.	1/1:107,93,0	1/1:139,255,0	1/1:107,165,0	1/1:130,255,0	1/1:109,63,0	1/1:42,6,0	1/1:114,244,0	1/1:107,93,0	1/1:115,247,0	1/1:109,178,0	1/1:107,160,0	1/1:108,172,0	1/1:57,9,0	1/1:106,102,0	1/1:104,30,0	1/1:106,129,0	1/1:124,255,0	0/0:.	1/1:130,255,0	1/1:115,238,0	1/1:110,63,0	1/1:109,42,0	1/1:102,163,0	1/1:106,99,0	1/1:86,18,0	1/1:141,255,0	1/1:107,151,0	1/1:119,255,0	1/1:92,21,0	1/1:110,48,0
CM003094.1	2561644	.	C	A	215.589	.	VDB=3.75937e-20;SGB=-0.69311;RPB=1;MQB=1;BQB=1;MQ0F=0;MQ=23;DP=2395;DP4=0,2218,0,172;AN=62;AC=10	GT:PL	1/1:97,73,0	1/1:123,69,0	0/0:.	0/0:.	0/0:.	0/0:.	0/0:.	0/0:.	1/1:110,57,0	0/0:.	0/0:.	0/0:.	1/1:107,96,0	0/0:.	0/0:.	0/0:.	0/0:.	1/1:102,157,0	0/0:.	0/0:.	0/0:.	0/0:.	0/0:.	0/0:.	0/0:.	0/0:.	0/0:.	0/0:.	0/0:.	0/0:.	0/0:.
CM003094.1	3688425	.	C	T	117.415	.	VDB=0.000411984;SGB=-0.616816;MQ0F=0;MQ=25;DP=1643;DP4=0,0,1639,0;AN=62;AC=60	GT:PL	1/1:94,18,0	1/1:120,39,0	1/1:120,96,0	1/1:122,51,0	1/1:131,244,0	1/1:126,199,0	1/1:122,169,0	1/1:133,255,0	1/1:131,241,0	1/1:130,235,0	1/1:122,160,0	1/1:120,105,0	1/1:137,255,0	1/1:121,160,0	1/1:127,211,0	1/1:121,154,0	1/1:125,199,0	1/1:147,255,0	1/1:120,90,0	1/1:121,154,0	1/1:121,144,0	1/1:123,172,0	1/1:127,208,0	1/1:122,57,0	1/1:133,253,0	1/1:120,96,0	1/1:127,217,0	1/1:127,211,0	1/1:120,105,0	0/0:.	1/1:122,66,0
CM003094.1	3688442	.	T	A	116.415	.	VDB=0.000411984;SGB=-0.616816;MQ0F=0;MQ=25;DP=1643;DP4=0,0,1629,0;AN=62;AC=60	GT:PL	1/1:94,18,0	1/1:120,39,0	1/1:120,96,0	1/1:122,51,0	1/1:131,244,0	1/1:125,199,0	1/1:122,169,0	1/1:133,255,0	1/1:130,238,0	1/1:142,238,0	1/1:121,160,0	1/1:120,105,0	1/1:135,255,0	1/1:122,163,0	1/1:126,208,0	1/1:121,151,0	1/1:125,196,0	1/1:146,255,0	1/1:120,87,0	1/1:121,154,0	1/1:121,144,0	1/1:123,172,0	1/1:126,208,0	1/1:122,60,0	1/1:132,250,0	1/1:120,96,0	1/1:127,214,0	1/1:127,208,0	1/1:119,102,0	0/0:.	1/1:122,66,0
CM003094.1	3688446	.	A	G	117.415	.	VDB=0.000411984;SGB=-0.616816;MQ0F=0;MQ=25;DP=1643;DP4=0,0,1641,0;AN=62;AC=60	GT:PL	1/1:94,18,0	1/1:120,39,0	1/1:120,96,0	1/1:122,51,0	1/1:131,244,0	1/1:125,196,0	1/1:122,169,0	1/1:133,255,0	1/1:131,241,0	1/1:142,238,0	1/1:122,160,0	1/1:120,105,0	1/1:137,255,0	1/1:122,163,0	1/1:127,211,0	1/1:121,154,0	1/1:125,199,0	1/1:147,255,0	1/1:120,90,0	1/1:121,154,0	1/1:121,144,0	1/1:123,172,0	1/1:126,208,0	1/1:122,60,0	1/1:132,253,0	1/1:120,96,0	1/1:128,217,0	1/1:126,208,0	1/1:120,105,0	0/0:.	1/1:122,66,0
CM003094.1	3688447	.	A	G	116.415	.	VDB=0.000411984;SGB=-0.616816;MQ0F=0;MQ=25;DP=1643;DP4=0,0,1642,0;AN=62;AC=60	GT:PL	1/1:94,18,0	1/1:119,39,0	1/1:120,96,0	1/1:122,51,0	1/1:131,244,0	1/1:125,199,0	1/1:122,169,0	1/1:133,255,0	1/1:131,241,0	1/1:142,238,0	1/1:122,160,0	1/1:120,105,0	1/1:137,255,0	1/1:122,163,0	1/1:127,211,0	1/1:121,154,0	1/1:125,199,0	1/1:146,255,0	1/1:120,90,0	1/1:121,154,0	1/1:120,144,0	1/1:122,172,0	1/1:126,208,0	1/1:122,60,0	1/1:132,253,0	1/1:120,96,0	1/1:127,217,0	1/1:127,211,0	1/1:120,102,0	0/0:.	1/1:122,66,0
CM003094.1	3688471	.	A	T	117.415	.	VDB=0.000411984;SGB=-0.616816;MQ0F=0;MQ=25;DP=1643;DP4=0,0,1640,0;AN=62;AC=60	GT:PL	1/1:94,18,0	1/1:118,39,0	1/1:120,96,0	1/1:122,51,0	1/1:131,244,0	1/1:126,199,0	1/1:122,169,0	1/1:133,255,0	1/1:130,238,0	1/1:140,238,0	1/1:122,160,0	1/1:120,105,0	1/1:137,255,0	1/1:122,163,0	1/1:127,211,0	1/1:121,154,0	1/1:126,199,0	1/1:147,255,0	1/1:120,90,0	1/1:121,151,0	1/1:120,144,0	1/1:123,172,0	1/1:126,208,0	1/1:122,60,0	1/1:133,253,0	1/1:120,96,0	1/1:128,217,0	1/1:126,208,0	1/1:120,105,0	0/0:.	1/1:122,66,0
CM003094.1	3968958	.	G	T	141.416	.	VDB=3.75937e-20;SGB=-0.693143;MQ0F=0;MQ=37;DP=1645;DP4=0,0,1631,0;AN=62;AC=60	GT:PL	1/1:135,114,0	1/1:140,126,0	1/1:138,84,0	1/1:137,117,0	1/1:169,255,0	1/1:150,208,0	1/1:163,255,0	1/1:137,132,0	1/1:134,54,0	1/1:135,90,0	1/1:146,175,0	1/1:135,96,0	1/1:142,196,0	1/1:152,255,0	1/1:134,114,0	1/1:133,93,0	1/1:124,42,0	1/1:141,175,0	1/1:153,244,0	1/1:156,255,0	1/1:167,255,0	0/0:.	1/1:136,141,0	1/1:138,154,0	1/1:137,117,0	1/1:136,72,0	1/1:149,208,0	1/1:136,114,0	1/1:171,255,0	1/1:124,33,0	1/1:142,157,0
CM003094.1	5349013	.	G	A	284.59	.	MQ0F=0;MQ=37;SGB=-0.379885;RPB=1;MQB=1;BQB=1;VDB=0;DP=3615;DP4=0,3463,0,144;AN=62;AC=4	GT:PL	0/0:.	0/0:.	0/0:.	0/0:.	0/0:.	0/0:.	0/0:.	0/0:.	0/0:.	0/0:.	0/0:.	0/0:.	0/0:.	0/0:.	0/0:.	0/0:.	0/0:.	0/0:.	0/0:.	0/0:.	0/0:.	0/0:.	0/0:.	1/1:225,238,0	1/1:215,193,0	0/0:.	0/0:.	0/0:.	0/0:.	0/0:.	0/0:.
CM003094.1	6135835	.	A	T	105.415	.	VDB=0;SGB=-0.693147;MQ0F=0;MQ=25;DP=2783;DP4=0,0,0,772;AN=62;AC=60	GT:PL	1/1:135,255,0	1/1:103,111,0	1/1:110,117,0	1/1:109,48,0	1/1:120,241,0	1/1:113,187,0	1/1:69,12,0	1/1:95,27,0	1/1:79,15,0	1/1:56,9,0	1/1:85,18,0	1/1:57,9,0	0/0:.	1/1:96,24,0	1/1:97,27,0	1/1:83,18,0	1/1:95,24,0	1/1:38,6,0	1/1:109,36,0	1/1:109,108,0	1/1:55,9,0	1/1:111,96,0	1/1:106,54,0	1/1:113,54,0	1/1:104,30,0	1/1:117,84,0	1/1:116,184,0	1/1:38,6,0	1/1:94,24,0	1/1:120,241,0	1/1:113,148,0
CM003094.1	6286842	.	G	A	121.415	.	VDB=1.29641e-11;SGB=-0.69168;MQ0F=0;MQ=25;DP=1552;DP4=0,0,1546,0;AN=62;AC=56	GT:PL	1/1:122,57,0	0/0:.	1/1:121,144,0	1/1:62,9,0	1/1:126,199,0	1/1:121,151,0	1/1:122,63,0	1/1:124,181,0	1/1:129,229,0	1/1:122,69,0	1/1:120,96,0	1/1:122,57,0	1/1:134,255,0	1/1:120,129,0	1/1:142,255,0	1/1:125,193,0	1/1:121,81,0	1/1:131,238,0	1/1:122,163,0	1/1:151,255,0	1/1:150,255,0	0/0:.	1/1:94,18,0	1/1:127,211,0	1/1:121,144,0	0/0:.	1/1:140,255,0	1/1:123,181,0	1/1:129,229,0	1/1:120,129,0	1/1:121,78,0
CM003094.1	6286845	.	C	T	121.415	.	VDB=1.29641e-11;SGB=-0.69168;MQ0F=0;MQ=25;DP=1552;DP4=0,0,1552,0;AN=62;AC=56	GT:PL	1/1:122,57,0	0/0:.	1/1:121,148,0	1/1:62,9,0	1/1:126,202,0	1/1:121,151,0	1/1:122,63,0	1/1:123,181,0	1/1:129,229,0	1/1:122,69,0	1/1:120,96,0	1/1:122,57,0	1/1:135,255,0	1/1:120,129,0	1/1:142,255,0	1/1:125,193,0	1/1:121,81,0	1/1:131,238,0	1/1:122,163,0	1/1:151,255,0	1/1:150,255,0	0/0:.	1/1:94,18,0	1/1:127,214,0	1/1:121,144,0	0/0:.	1/1:141,255,0	1/1:124,181,0	1/1:129,229,0	1/1:120,129,0	1/1:121,78,0
CM003094.1	6286846	.	A	G	121.415	.	VDB=1.29641e-11;SGB=-0.69168;MQ0F=0;MQ=25;DP=1552;DP4=0,0,1549,0;AN=62;AC=56	GT:PL	1/1:122,57,0	0/0:.	1/1:121,148,0	1/1:62,9,0	1/1:126,202,0	1/1:121,151,0	1/1:122,63,0	1/1:124,181,0	1/1:129,229,0	1/1:122,69,0	1/1:120,93,0	1/1:122,57,0	1/1:135,255,0	1/1:120,129,0	1/1:142,255,0	1/1:125,193,0	1/1:121,81,0	1/1:131,238,0	1/1:122,160,0	1/1:151,255,0	1/1:150,255,0	0/0:.	1/1:94,18,0	1/1:127,214,0	1/1:120,144,0	0/0:.	1/1:141,255,0	1/1:124,181,0	1/1:129,229,0	1/1:120,129,0	1/1:121,78,0
CM003094.1	6286868	.	G	A	121.415	.	VDB=1.29641e-11;SGB=-0.69168;MQ0F=0;MQ=25;DP=1552;DP4=0,0,1549,0;AN=62;AC=56	GT:PL	1/1:122,57,0	0/0:.	1/1:121,148,0	1/1:62,9,0	1/1:126,202,0	1/1:121,151,0	1/1:122,63,0	1/1:124,181,0	1/1:129,229,0	1/1:122,69,0	1/1:119,96,0	1/1:122,57,0	1/1:133,255,0	1/1:119,129,0	1/1:141,255,0	1/1:125,193,0	1/1:121,81,0	1/1:130,238,0	1/1:121,163,0	1/1:151,255,0	1/1:150,255,0	0/0:.	1/1:94,18,0	1/1:127,214,0	1/1:120,144,0	0/0:.	1/1:141,255,0	1/1:124,181,0	1/1:129,229,0	1/1:119,129,0	1/1:121,78,0
CM003094.1	6286888	.	T	C	120.415	.	VDB=1.29641e-11;SGB=-0.69168;MQ0F=0;MQ=25;DP=1552;DP4=0,0,1543,0;AN=62;AC=56	GT:PL	1/1:122,57,0	0/0:.	1/1:121,148,0	1/1:62,9,0	1/1:126,202,0	1/1:121,151,0	1/1:122,63,0	1/1:123,178,0	1/1:129,229,0	1/1:122,69,0	1/1:120,96,0	1/1:122,57,0	1/1:133,253,0	1/1:120,129,0	1/1:140,255,0	1/1:125,193,0	1/1:121,78,0	1/1:130,238,0	1/1:121,160,0	1/1:150,255,0	1/1:150,255,0	0/0:.	1/1:94,18,0	1/1:127,211,0	1/1:121,144,0	0/0:.	1/1:141,255,0	1/1:124,181,0	1/1:129,229,0	1/1:120,129,0	1/1:121,78,0
CM003094.1	6347813	.	A	C	284.59	.	VDB=0;SGB=-0.693147;RPB=1;MQB=1;BQB=1;MQ0F=0;MQ=37;DP=3265;DP4=2623,0,637,0;AN=62;AC=12	GT:PL	1/1:222,255,0	1/1:186,111,0	0/0:.	0/0:.	0/0:.	0/0:.	0/0:.	0/0:.	1/1:255,255,0	1/1:247,255,0	0/0:.	0/0:.	0/0:.	0/0:.	0/0:.	0/0:.	1/1:216,255,0	1/1:248,255,0	0/0:.	0/0:.	0/0:.	0/0:.	0/0:.	0/0:.	0/0:.	0/0:.	0/0:.	0/0:.	0/0:.	0/0:.	0/0:.
CM003094.1	8465805	.	A	C	284.59	.	MQ0F=0;MQ=37;VDB=0.02;SGB=-0.453602;RPB=1;MQB=1;BQB=0.636905;DP=2674;DP4=0,2532,0,127;AN=62;AC=2	GT:PL	0/0:.	0/0:.	0/0:.	0/0:.	0/0:.	0/0:.	0/0:.	0/0:.	0/0:.	0/0:.	0/0:.	0/0:.	0/0:.	0/0:.	0/0:.	1/1:242,255,0	0/0:.	0/0:.	0/0:.	0/0:.	0/0:.	0/0:.	0/0:.	0/0:.	0/0:.	0/0:.	0/0:.	0/0:.	0/0:.	0/0:.	0/0:.
CM003094.1	8753228	.	T	C	58.4147	.	VDB=2.26006e-08;SGB=-0.686358;MQ0F=0;MQ=23;DP=3252;DP4=0,0,530,0;AN=62;AC=60	GT:PL	1/1:84,42,0	1/1:74,27,0	1/1:67,21,0	0/0:.	1/1:69,36,0	1/1:82,42,0	1/1:79,78,0	1/1:88,69,0	1/1:72,33,0	1/1:63,21,0	1/1:81,111,0	1/1:84,69,0	1/1:82,63,0	1/1:78,84,0	1/1:85,45,0	1/1:69,33,0	1/1:80,66,0	1/1:81,54,0	1/1:85,63,0	1/1:78,117,0	1/1:76,60,0	1/1:74,51,0	1/1:73,63,0	1/1:71,33,0	1/1:31,6,0	1/1:73,45,0	1/1:69,42,0	1/1:80,42,0	1/1:77,42,0	1/1:82,54,0	1/1:77,75,0
CM003094.1	9224873	.	A	G	138.416	.	VDB=1.29641e-11;SGB=-0.69168;MQ0F=1;MQ=0;DP=1529;DP4=0,0,1529,0;AN=62;AC=8	GT:PL	0/0:.	0/0:.	0/0:.	0/0:.	0/0:.	1/1:134,181,0	0/0:.	0/0:.	0/0:.	1/1:122,93,0	0/0:.	0/0:.	0/0:.	0/0:.	0/0:.	0/0:.	1/1:137,220,0	0/0:.	0/0:.	0/0:.	0/0:.	0/0:.	0/0:.	0/0:.	1/1:168,123,0	0/0:.	0/0:.	0/0:.	0/0:.	0/0:.	0/0:.
CM003094.1	9234594	.	C	T	88.415	.	VDB=0.000411984;SGB=-0.616816;MQ0F=0;MQ=23;RPB=1;MQB=1;BQB=1;DP=1204;DP4=0,1,0,1200;AN=62;AC=58	GT:PL	1/1:86,18,0	1/1:107,99,0	1/1:118,255,0	1/1:107,99,0	1/1:106,105,0	1/1:107,64,0	1/1:108,166,0	1/1:110,193,0	1/1:109,178,0	1/1:113,226,0	1/1:106,111,0	1/1:110,54,0	0/0:.	1/1:106,129,0	1/1:118,255,0	1/1:106,132,0	1/1:106,132,0	1/1:110,190,0	1/1:107,87,0	1/1:106,120,0	1/1:111,208,0	0/0:.	1/1:108,81,0	1/1:42,6,0	1/1:69,12,0	1/1:110,51,0	1/1:109,72,0	1/1:110,193,0	1/1:106,123,0	1/1:109,66,0	1/1:107,151,0
CM003094.1	9851824	.	G	A	181.588	.	MQ0F=0;MQ=23;VDB=7.12062e-27;SGB=-0.693147;RPB=1;MQB=1;BQB=0.666544;DP=2706;DP4=2652,0,49,0;AN=62;AC=2	GT:PL	0/0:.	0/0:.	1/1:82,89,0	0/0:.	0/0:.	0/0:.	0/0:.	0/0:.	0/0:.	0/0:.	0/0:.	0/0:.	0/0:.	0/0:.	0/0:.	0/0:.	0/0:.	0/0:.	0/0:.	0/0:.	0/0:.	0/0:.	0/0:.	0/0:.	0/0:.	0/0:.	0/0:.	0/0:.	0/0:.	0/0:.	0/0:.
CM003094.1	10551142	.	G	A	110.415	.	VDB=7.12062e-27;SGB=-0.693146;MQ0F=0;MQ=23;RPB=1;MQB=1;BQB=1;DP=1141;DP4=0,1,0,1136;AN=62;AC=58	GT:PL	1/1:106,132,0	0/0:.	1/1:106,105,0	1/1:106,93,0	1/1:109,66,0	1/1:106,105,0	1/1:110,51,0	1/1:92,26,0	1/1:106,135,0	1/1:109,42,0	1/1:106,129,0	1/1:107,36,0	1/1:107,144,0	1/1:117,253,0	1/1:106,114,0	1/1:107,93,0	1/1:109,181,0	1/1:110,54,0	1/1:79,15,0	1/1:129,255,0	1/1:106,120,0	1/1:109,166,0	1/1:110,54,0	1/1:107,99,0	0/0:.	1/1:110,63,0	1/1:140,255,0	1/1:110,54,0	1/1:106,141,0	1/1:107,87,0	1/1:107,84,0
CM003094.1	10637895	.	C	T	162.33	.	VDB=3.75937e-20;SGB=-0.693141;MQ0F=0;MQ=37;RPB=1;MQB=1;BQB=1;DP=1539;DP4=0,277,0,1160;AN=62;AC=58	GT:PL	1/1:157,111,0	1/1:159,113,0	1/1:141,34,0	1/1:152,59,0	1/1:132,15,0	1/1:160,79,0	1/1:182,200,0	1/1:135,20,0	1/1:139,12,0	1/1:178,131,0	1/1:164,126,0	1/1:147,54,0	1/1:155,43,0	1/1:157,90,0	1/1:128,9,0	1/1:156,48,0	1/1:131,10,0	1/1:157,79,0	1/1:153,43,0	1/1:153,68,0	1/1:154,61,0	1/1:156,86,0	0/0:.	0/0:.	1/1:109,15,0	1/1:143,48,0	1/1:144,22,0	1/1:189,162,0	1/1:121,8,0	1/1:131,17,0	1/1:154,41,0
CM003094.1	17265435	.	C	T	271.59	.	MQ0F=0;MQ=37;VDB=0.02;SGB=-0.453602;RPB=1;MQB=1;BQB=0.821782;DP=1658;DP4=1491,0,154,0;AN=62;AC=2	GT:PL	0/0:.	0/0:.	0/0:.	0/0:.	0/0:.	0/0:.	0/0:.	0/0:.	0/0:.	0/0:.	0/0:.	0/0:.	0/0:.	0/0:.	0/0:.	0/0:.	0/0:.	0/0:.	0/0:.	0/0:.	0/0:.	0/0:.	0/0:.	0/0:.	0/0:.	0/0:.	0/0:.	0/0:.	0/0:.	1/1:255,255,0	0/0:.
CM003094.1	17333514	.	A	G	284.59	.	MQ0F=0;MQ=37;SGB=-0.379885;RPB=1;MQB=1;BQB=1;VDB=0;DP=2182;DP4=2098,0,69,0;AN=62;AC=2	GT:PL	0/0:.	0/0:.	0/0:.	0/0:.	0/0:.	0/0:.	0/0:.	0/0:.	0/0:.	0/0:.	0/0:.	0/0:.	0/0:.	0/0:.	0/0:.	1/1:200,175,0	0/0:.	0/0:.	0/0:.	0/0:.	0/0:.	0/0:.	0/0:.	0/0:.	0/0:.	0/0:.	0/0:.	0/0:.	0/0:.	0/0:.	0/0:.
CM003094.1	22771042	.	C	T	284.59	.	SGB=-0.379885;RPB=1;MQB=1;BQB=1;MQ0F=0;MQ=36;VDB=0;DP=2810;DP4=1213,0,1588,0;AN=62;AC=32	GT:PL	0/0:.	0/0:.	1/1:216,214,0	1/1:192,60,0	1/1:255,255,0	1/1:235,255,0	0/0:.	0/0:.	0/0:.	0/0:.	0/0:.	1/1:225,247,0	0/0:.	0/0:.	1/1:222,238,0	1/1:243,255,0	0/0:.	0/0:.	0/0:.	1/1:255,255,0	0/0:.	1/1:212,237,0	1/1:203,144,0	0/0:.	0/0:.	1/1:196,108,0	1/1:255,255,0	1/1:255,255,0	1/1:255,255,0	1/1:198,117,0	1/1:255,255,0
CM003094.1	23382844	.	C	G	90.4151	.	VDB=2.26006e-08;SGB=-0.676189;MQ0F=0;MQ=23;RPB=1;MQB=1;BQB=1;DP=748;DP4=3,0,742,0;AN=62;AC=60	GT:PL	1/1:106,33,0	1/1:106,33,0	1/1:109,39,0	0/0:.	1/1:106,108,0	1/1:115,241,0	1/1:86,18,0	1/1:106,102,0	1/1:107,163,0	1/1:110,45,0	1/1:74,1,0	1/1:101,27,0	1/1:110,48,0	1/1:110,48,0	1/1:42,6,0	1/1:42,6,0	1/1:109,66,0	1/1:107,87,0	1/1:120,255,0	1/1:106,102,0	1/1:106,135,0	1/1:110,60,0	1/1:93,18,0	1/1:108,78,0	1/1:110,60,0	1/1:110,51,0	1/1:106,33,0	1/1:109,42,0	1/1:107,90,0	1/1:106,126,0	1/1:110,48,0
CM003094.1	23382887	.	T	C	89.4151	.	VDB=2.26006e-08;SGB=-0.676189;MQ0F=0;MQ=23;RPB=1;MQB=1;BQB=1;DP=748;DP4=3,0,743,0;AN=62;AC=60	GT:PL	1/1:106,33,0	1/1:106,33,0	1/1:109,39,0	0/0:.	1/1:106,108,0	1/1:115,241,0	1/1:86,18,0	1/1:106,102,0	1/1:108,166,0	1/1:110,45,0	1/1:74,1,0	1/1:101,27,0	1/1:110,48,0	1/1:109,48,0	1/1:42,6,0	1/1:42,6,0	1/1:109,66,0	1/1:107,87,0	1/1:119,255,0	1/1:106,105,0	1/1:106,138,0	1/1:110,60,0	1/1:93,18,0	1/1:108,78,0	1/1:109,60,0	1/1:110,51,0	1/1:106,33,0	1/1:109,42,0	1/1:107,87,0	1/1:106,126,0	1/1:110,48,0
CM003094.1	37681575	.	G	A	205.417	.	VDB=1.30483e-15;SGB=-0.692831;MQ0F=0;MQ=37;DP=1429;DP4=0,0,1426,0;AN=62;AC=60	GT:PL	1/1:184,72,0	1/1:35,3,0	1/1:235,255,0	1/1:193,154,0	1/1:187,120,0	1/1:205,223,0	1/1:183,63,0	1/1:186,96,0	1/1:185,105,0	1/1:184,78,0	1/1:186,111,0	1/1:194,160,0	1/1:190,138,0	1/1:185,87,0	1/1:197,181,0	1/1:189,129,0	1/1:186,108,0	1/1:174,39,0	1/1:225,255,0	1/1:203,214,0	1/1:184,81,0	1/1:182,78,0	0/0:.	1/1:203,211,0	1/1:182,69,0	1/1:179,48,0	1/1:196,184,0	1/1:198,193,0	1/1:204,217,0	1/1:199,196,0	1/1:218,255,0
CM003094.1	38633878	.	C	G	114.588	.	MQ0F=0;MQ=16;VDB=0.02;SGB=-0.453602;RPB=1;MQB=0;BQB=0.333333;DP=970;DP4=695,0,274,0;AN=62;AC=14	GT:PL	0/0:.	0/0:.	0/0:.	0/0:.	0/0:.	0/0:.	0/0:.	0/0:.	0/0:.	0/0:.	0/0:.	0/0:.	0/0:.	0/0:.	0/0:.	0/0:.	0/0:.	0/0:.	0/0:.	1/1:106,19,0	0/0:.	1/1:122,69,0	1/1:120,147,0	0/0:.	0/0:.	1/1:124,180,0	1/1:121,160,0	1/1:75,12,0	0/0:.	0/0:.	1/1:121,157,0
CM003094.1	38633904	.	C	T	97.4148	.	VDB=1.30483e-15;SGB=-0.692562;MQ0F=0;MQ=16;RPB=0;MQB=0;MQSB=0;BQB=0.117978;DP=979;DP4=1,9,968,0;AN=62;AC=58	GT:PL	1/1:74,66,0	1/1:70,42,0	1/1:70,15,0	1/1:75,63,0	1/1:47,209,0	1/1:75,63,0	1/1:81,66,0	1/1:73,72,0	1/1:71,87,0	0/0:.	1/1:73,75,0	1/1:66,69,0	1/1:66,66,0	1/1:70,39,0	1/1:96,72,0	1/1:59,154,0	1/1:64,78,0	1/1:70,36,0	1/1:61,108,0	1/1:121,51,0	1/1:73,157,0	1/1:121,69,0	1/1:122,163,0	1/1:75,111,0	1/1:85,135,0	1/1:124,180,0	1/1:122,160,0	1/1:75,12,0	0/0:.	1/1:79,138,0	1/1:121,157,0
CM003094.1	38633940	.	G	T	97.4148	.	VDB=1.30483e-15;SGB=-0.692562;MQ0F=0;MQ=16;RPB=0;MQB=0;MQSB=0;BQB=0;DP=979;DP4=1,9,968,0;AN=62;AC=58	GT:PL	1/1:74,66,0	1/1:70,42,0	1/1:70,15,0	1/1:75,63,0	1/1:41,203,0	1/1:75,63,0	1/1:81,66,0	1/1:73,72,0	1/1:71,87,0	0/0:.	1/1:73,75,0	1/1:66,69,0	1/1:66,66,0	1/1:70,39,0	1/1:96,72,0	1/1:59,154,0	1/1:64,78,0	1/1:70,36,0	1/1:61,108,0	1/1:121,51,0	1/1:73,157,0	1/1:122,69,0	1/1:122,166,0	1/1:75,111,0	1/1:85,135,0	1/1:124,180,0	1/1:121,157,0	1/1:75,12,0	0/0:.	1/1:79,138,0	1/1:121,157,0
CM003094.1	38633942	.	G	T	94.4199	.	VDB=1.30483e-15;SGB=-0.692562;MQ0F=0;MQ=16;RPB=0;MQB=0;MQSB=0;BQB=0;DP=979;DP4=0,9,969,0;AN=62;AC=58	GT:PL	1/1:74,66,0	1/1:70,42,0	1/1:70,15,0	1/1:75,63,0	1/1:41,203,0	1/1:75,63,0	1/1:81,66,0	1/1:73,72,0	1/1:71,87,0	0/0:.	1/1:73,72,0	1/1:66,69,0	1/1:66,66,0	1/1:70,39,0	1/1:96,72,0	1/1:59,154,0	1/1:64,78,0	1/1:70,36,0	1/1:61,108,0	1/1:121,51,0	1/1:73,157,0	1/1:122,69,0	1/1:122,166,0	1/1:75,111,0	1/1:85,135,0	1/1:124,196,0	1/1:122,160,0	1/1:75,12,0	0/0:.	1/1:79,138,0	1/1:121,157,0
CM003094.1	46159852	.	T	C	138.416	.	VDB=0;SGB=-0.693147;MQ0F=0;MQ=37;DP=2797;DP4=0,0,2746,0;AN=62;AC=60	GT:PL	1/1:119,205,0	1/1:111,129,0	1/1:117,205,0	1/1:128,255,0	1/1:140,255,0	1/1:118,211,0	1/1:118,172,0	1/1:125,255,0	1/1:111,205,0	1/1:149,255,0	1/1:168,255,0	1/1:158,255,0	1/1:109,205,0	1/1:116,226,0	1/1:146,255,0	1/1:113,166,0	1/1:116,229,0	1/1:112,181,0	1/1:134,255,0	1/1:130,255,0	1/1:127,255,0	1/1:128,255,0	1/1:119,211,0	1/1:150,255,0	1/1:101,105,0	0/0:.	1/1:125,255,0	1/1:117,220,0	1/1:130,255,0	1/1:108,108,0	1/1:141,255,0
CM003094.1	49501796	.	T	C	90.4151	.	VDB=0.0221621;SGB=-0.511536;MQ0F=0;MQ=23;RPB=1;MQB=1;BQB=1;DP=1235;DP4=1,0,1231,0;AN=62;AC=60	GT:PL	1/1:57,9,0	1/1:110,54,0	1/1:92,21,0	1/1:107,99,0	1/1:69,12,0	1/1:109,69,0	1/1:107,99,0	1/1:110,193,0	1/1:106,141,0	1/1:106,105,0	1/1:106,105,0	1/1:106,123,0	1/1:107,154,0	1/1:115,238,0	1/1:107,93,0	1/1:107,154,0	1/1:107,93,0	1/1:109,39,0	1/1:106,105,0	1/1:120,255,0	1/1:114,229,0	1/1:107,99,0	1/1:101,27,0	1/1:106,102,0	1/1:109,178,0	0/0:.	1/1:112,204,0	1/1:117,253,0	1/1:110,57,0	1/1:106,105,0	1/1:115,244,0
CM003094.1	52819545	.	A	T	256.589	.	MQ0F=0;MQ=37;VDB=1.29641e-11;SGB=-0.69168;DP=934;DP4=0,913,0,19;AN=62;AC=2	GT:PL	0/0:.	0/0:.	1/1:193,57,0	0/0:.	0/0:.	0/0:.	0/0:.	0/0:.	0/0:.	0/0:.	0/0:.	0/0:.	0/0:.	0/0:.	0/0:.	0/0:.	0/0:.	0/0:.	0/0:.	0/0:.	0/0:.	0/0:.	0/0:.	0/0:.	0/0:.	0/0:.	0/0:.	0/0:.	0/0:.	0/0:.	0/0:.
CM003094.1	56354405	.	C	T	73.4149	.	VDB=3.75937e-20;SGB=-0.693141;MQ0F=0;MQ=20;DP=1006;DP4=0,0,1003,0;AN=62;AC=54	GT:PL	1/1:86,111,0	0/0:.	1/1:86,111,0	1/1:91,60,0	1/1:91,63,0	1/1:36,6,0	1/1:68,15,0	1/1:60,12,0	1/1:87,178,0	0/0:.	1/1:86,111,0	0/0:.	1/1:103,255,0	1/1:93,45,0	1/1:92,54,0	1/1:86,120,0	1/1:68,15,0	1/1:91,36,0	1/1:87,93,0	1/1:92,60,0	1/1:93,48,0	1/1:83,24,0	0/0:.	1/1:89,211,0	1/1:74,18,0	1/1:91,63,0	1/1:89,205,0	1/1:86,163,0	1/1:93,247,0	1/1:103,255,0	1/1:94,255,0
CM003094.1	57183691	.	G	A	164.588	.	VDB=0;SGB=-0.693147;MQ0F=0;MQ=23;RPB=1;MQB=1;BQB=0.182206;DP=3116;DP4=0,698,0,2414;AN=62;AC=46	GT:PL	1/1:109,178,0	1/1:149,255,0	1/1:120,255,0	1/1:104,30,0	1/1:131,255,0	1/1:164,255,0	0/0:.	0/0:.	1/1:115,238,0	1/1:130,255,0	0/0:.	1/1:163,255,0	1/1:168,255,0	0/0:.	1/1:107,154,0	1/1:118,255,0	1/1:122,255,0	1/1:157,255,0	0/0:.	1/1:128,255,0	0/0:.	1/1:105,187,0	1/1:112,214,0	0/0:.	0/0:.	1/1:107,163,0	1/1:131,255,0	1/1:135,255,0	1/1:114,250,0	1/1:113,211,0	1/1:145,255,0
CM003094.1	60753449	.	A	T	225.417	.	VDB=0.0221621;SGB=-0.511536;MQ0F=0;MQ=37;DP=1529;DP4=0,0,0,1527;AN=62;AC=60	GT:PL	1/1:77,9,0	1/1:180,51,0	1/1:167,36,0	1/1:191,163,0	1/1:181,63,0	1/1:206,232,0	1/1:197,196,0	1/1:220,255,0	1/1:151,24,0	1/1:184,78,0	1/1:201,214,0	1/1:187,126,0	1/1:188,132,0	1/1:195,178,0	1/1:220,255,0	1/1:215,255,0	1/1:200,208,0	1/1:255,255,0	1/1:192,157,0	1/1:183,87,0	1/1:188,141,0	1/1:183,75,0	1/1:35,3,0	1/1:194,172,0	0/0:.	1/1:119,15,0	1/1:190,166,0	1/1:193,172,0	1/1:191,154,0	1/1:198,199,0	1/1:199,199,0
CM003094.1	66002420	.	C	T	86.415	.	VDB=0;SGB=-0.693147;MQ0F=0;MQ=23;RPB=1;MQB=1;BQB=1;DP=718;DP4=0,1,0,714;AN=62;AC=60	GT:PL	1/1:114,220,0	1/1:86,18,0	1/1:79,15,0	1/1:110,45,0	1/1:106,135,0	1/1:112,157,0	1/1:107,36,0	1/1:97,24,0	1/1:97,24,0	1/1:108,81,0	1/1:110,63,0	1/1:79,15,0	1/1:97,24,0	1/1:110,45,0	1/1:101,27,0	1/1:108,75,0	1/1:57,9,0	1/1:79,15,0	1/1:42,6,0	1/1:107,96,0	0/0:.	1/1:107,160,0	1/1:109,72,0	1/1:107,157,0	1/1:116,57,0	1/1:110,199,0	1/1:100,52,0	1/1:110,63,0	1/1:104,30,0	1/1:109,69,0	1/1:111,135,0
CM003094.1	66002436	.	T	G	93.4151	.	VDB=0;SGB=-0.693147;MQ0F=0;MQ=23;DP=718;DP4=0,0,0,716;AN=62;AC=60	GT:PL	1/1:116,223,0	1/1:86,18,0	1/1:79,15,0	1/1:110,45,0	1/1:106,135,0	1/1:107,154,0	1/1:107,36,0	1/1:97,24,0	1/1:97,24,0	1/1:108,81,0	1/1:123,66,0	1/1:79,15,0	1/1:97,24,0	1/1:110,45,0	1/1:101,27,0	1/1:108,75,0	1/1:57,9,0	1/1:79,15,0	1/1:42,6,0	1/1:107,96,0	0/0:.	1/1:107,160,0	1/1:109,69,0	1/1:107,157,0	1/1:113,57,0	1/1:110,199,0	1/1:121,75,0	1/1:110,63,0	1/1:104,30,0	1/1:118,72,0	1/1:119,135,0
CM003094.1	66911175	.	T	A	284.59	.	MQ0F=0;MQ=37;VDB=0.02;SGB=-0.453602;RPB=1;MQB=0.989796;BQB=0.316327;DP=2031;DP4=1923,0,104,0;AN=62;AC=4	GT:PL	0/0:.	0/0:.	0/0:.	0/0:.	0/0:.	0/0:.	0/0:.	0/0:.	0/0:.	0/0:.	0/0:.	0/0:.	0/0:.	0/0:.	0/0:.	0/0:.	0/0:.	0/0:.	0/0:.	0/0:.	0/0:.	0/0:.	0/0:.	1/1:208,160,0	1/1:206,148,0	0/0:.	0/0:.	0/0:.	0/0:.	0/0:.	0/0:.
CM003094.1	67525052	.	C	T	284.59	.	VDB=0;SGB=-0.693147;RPB=1;MQB=1;BQB=1;MQ0F=0;MQ=37;DP=1499;DP4=1225,0,272,0;AN=62;AC=12	GT:PL	1/1:190,135,0	1/1:128,15,0	0/0:.	0/0:.	0/0:.	0/0:.	0/0:.	0/0:.	1/1:140,18,0	1/1:211,175,0	0/0:.	0/0:.	1/1:212,178,0	0/0:.	0/0:.	0/0:.	1/1:230,255,0	0/0:.	0/0:.	0/0:.	0/0:.	0/0:.	0/0:.	0/0:.	0/0:.	0/0:.	0/0:.	0/0:.	0/0:.	0/0:.	0/0:.
CM003094.1	67905291	.	T	C	140.416	.	VDB=0;SGB=-0.693147;MQ0F=0;MQ=23;RPB=2.83799e-07;MQB=2.83799e-07;BQB=0.00852671;DP=2002;DP4=12,0,1981,0;AN=62;AC=58	GT:PL	1/1:131,187,0	1/1:106,105,0	1/1:106,126,0	1/1:110,57,0	1/1:153,255,0	1/1:92,21,0	0/0:.	1/1:111,205,0	1/1:122,255,0	1/1:115,238,0	1/1:127,255,0	1/1:106,135,0	1/1:118,193,0	1/1:109,184,0	1/1:143,255,0	1/1:170,255,0	1/1:107,160,0	1/1:113,223,0	1/1:127,238,0	1/1:120,217,0	1/1:135,255,0	1/1:106,105,0	0/0:.	1/1:107,93,0	1/1:107,148,0	1/1:42,6,0	1/1:145,255,0	1/1:116,250,0	1/1:121,223,0	1/1:108,144,0	1/1:121,157,0
CM003094.1	68415258	.	T	C	260.589	.	MQ0F=0;MQ=37;VDB=0;SGB=-0.693147;RPB=1;MQB=1;BQB=0.0636364;DP=2571;DP4=956,0,1606,0;AN=62;AC=34	GT:PL	0/0:.	0/0:.	1/1:227,255,0	1/1:196,81,0	1/1:202,144,0	1/1:238,255,0	0/0:.	0/0:.	0/0:.	0/0:.	0/0:.	1/1:236,255,0	0/0:.	0/0:.	1/1:251,255,0	1/1:208,178,0	0/0:.	1/1:203,204,0	0/0:.	1/1:255,255,0	0/0:.	1/1:232,255,0	1/1:202,135,0	0/0:.	0/0:.	1/1:223,250,0	1/1:255,255,0	1/1:255,255,0	1/1:252,255,0	1/1:206,160,0	1/1:200,126,0
CM003094.1	72048958	.	C	G	134.416	.	VDB=0.000411984;SGB=-0.616816;MQ0F=0;MQ=23;DP=2185;DP4=0,0,0,2184;AN=62;AC=58	GT:PL	1/1:86,18,0	0/0:.	1/1:142,255,0	0/0:.	1/1:115,223,0	1/1:110,51,0	1/1:109,154,0	1/1:126,255,0	1/1:126,255,0	1/1:127,255,0	1/1:131,255,0	1/1:107,87,0	1/1:114,232,0	1/1:119,255,0	1/1:118,255,0	1/1:107,163,0	1/1:110,193,0	1/1:109,187,0	1/1:111,208,0	1/1:157,255,0	1/1:104,30,0	1/1:106,126,0	1/1:107,93,0	1/1:125,255,0	1/1:109,72,0	1/1:110,51,0	1/1:114,235,0	1/1:164,255,0	1/1:115,241,0	1/1:106,120,0	1/1:150,255,0
CM003094.1	72203484	.	C	A	284.59	.	SGB=-0.379885;RPB=1;MQB=1;BQB=1;MQ0F=0;MQ=37;VDB=1.30483e-15;DP=2154;DP4=0,2085,0,56;AN=62;AC=4	GT:PL	0/0:.	0/0:.	0/0:.	0/0:.	0/0:.	0/0:.	0/0:.	0/0:.	0/0:.	0/0:.	0/0:.	0/0:.	0/0:.	0/0:.	0/0:.	0/0:.	0/0:.	0/0:.	0/0:.	0/0:.	0/0:.	0/0:.	0/0:.	1/1:189,75,0	1/1:191,87,0	0/0:.	0/0:.	0/0:.	0/0:.	0/0:.	0/0:.
CM003094.1	74170780	.	C	T	51.4146	.	VDB=6.99472e-07;SGB=-0.670168;MQ0F=0;MQ=23;DP=2597;DP4=0,0,0,474;AN=62;AC=60	GT:PL	1/1:70,30,0	1/1:81,39,0	1/1:68,30,0	1/1:71,63,0	1/1:72,48,0	1/1:71,51,0	1/1:53,12,0	1/1:65,27,0	1/1:68,78,0	1/1:70,54,0	0/0:.	1/1:74,27,0	1/1:68,27,0	1/1:79,72,0	1/1:66,48,0	1/1:47,15,0	1/1:72,72,0	1/1:62,27,0	1/1:76,30,0	1/1:75,90,0	1/1:65,69,0	1/1:64,21,0	1/1:63,30,0	1/1:32,9,0	1/1:69,81,0	1/1:54,18,0	1/1:68,45,0	1/1:71,42,0	1/1:69,120,0	1/1:76,78,0	1/1:67,63,0
CM003094.1	76277887	.	A	T	110.415	.	VDB=3.75937e-20;SGB=-0.693136;MQ0F=0;MQ=23;DP=1351;DP4=0,0,0,1350;AN=62;AC=60	GT:PL	1/1:106,105,0	1/1:121,175,0	1/1:110,54,0	1/1:112,217,0	1/1:112,217,0	1/1:140,255,0	1/1:109,39,0	1/1:120,108,0	1/1:110,51,0	1/1:136,241,0	1/1:124,45,0	1/1:107,151,0	1/1:122,39,0	1/1:106,99,0	1/1:109,72,0	1/1:109,66,0	1/1:110,57,0	1/1:106,126,0	1/1:107,163,0	0/0:.	1/1:134,178,0	1/1:118,160,0	1/1:114,235,0	1/1:124,54,0	1/1:122,255,0	1/1:111,208,0	1/1:135,255,0	1/1:109,39,0	1/1:106,108,0	1/1:104,30,0	1/1:106,108,0
CM003094.1	76386625	.	G	A	220.417	.	SGB=-0.379885;MQ0F=0;MQ=37;VDB=6.99472e-07;DP=1086;DP4=0,0,0,1082;AN=62;AC=60	GT:PL	0/0:.	1/1:171,30,0	1/1:202,123,0	1/1:194,57,0	1/1:195,60,0	1/1:191,51,0	1/1:220,214,0	1/1:197,75,0	1/1:200,105,0	1/1:200,105,0	1/1:198,90,0	1/1:204,135,0	1/1:37,3,0	1/1:166,27,0	1/1:200,102,0	1/1:67,6,0	1/1:224,229,0	1/1:189,45,0	1/1:196,60,0	1/1:250,255,0	1/1:204,135,0	1/1:33,3,0	1/1:162,24,0	1/1:227,244,0	1/1:220,214,0	1/1:199,96,0	1/1:217,205,0	1/1:202,120,0	1/1:207,154,0	1/1:92,9,0	1/1:218,205,0
CM003094.1	76526400	.	T	G	110.415	.	SGB=-0.379885;MQ0F=0;MQ=23;VDB=0.02;DP=1595;DP4=0,0,0,1589;AN=62;AC=60	GT:PL	0/0:.	1/1:42,6,0	1/1:113,220,0	1/1:106,132,0	1/1:109,184,0	1/1:110,63,0	1/1:107,160,0	1/1:122,255,0	1/1:107,90,0	1/1:107,157,0	1/1:117,255,0	1/1:108,172,0	1/1:92,21,0	1/1:106,120,0	1/1:106,114,0	1/1:133,255,0	1/1:106,129,0	1/1:112,217,0	1/1:107,151,0	1/1:140,255,0	1/1:107,99,0	1/1:106,117,0	1/1:108,102,0	1/1:110,48,0	1/1:107,154,0	1/1:106,33,0	1/1:129,255,0	1/1:133,255,0	1/1:106,111,0	1/1:108,111,0	1/1:106,120,0
CM003094.1	76526437	.	G	T	110.415	.	SGB=-0.379885;MQ0F=0;MQ=23;VDB=0.02;DP=1595;DP4=0,0,0,1587;AN=62;AC=60	GT:PL	0/0:.	1/1:42,6,0	1/1:112,217,0	1/1:106,132,0	1/1:108,178,0	1/1:110,63,0	1/1:107,160,0	1/1:121,255,0	1/1:107,87,0	1/1:107,157,0	1/1:117,255,0	1/1:108,172,0	1/1:92,21,0	1/1:106,120,0	1/1:106,117,0	1/1:135,255,0	1/1:106,132,0	1/1:112,217,0	1/1:107,151,0	1/1:140,255,0	1/1:107,99,0	1/1:106,117,0	1/1:108,102,0	1/1:110,48,0	1/1:107,154,0	1/1:105,33,0	1/1:130,255,0	1/1:133,255,0	1/1:106,111,0	1/1:108,111,0	1/1:106,120,0
CM003094.1	76689022	.	C	T	172.588	.	MQ0F=0;MQ=23;VDB=0;SGB=-0.693147;RPB=1;MQB=1;BQB=0.606157;DP=2359;DP4=0,1966,0,390;AN=62;AC=10	GT:PL	0/0:.	0/0:.	0/0:.	0/0:.	0/0:.	0/0:.	1/1:84,109,0	1/1:123,255,0	0/0:.	0/0:.	1/1:106,141,0	0/0:.	0/0:.	1/1:108,169,0	0/0:.	0/0:.	0/0:.	0/0:.	0/0:.	0/0:.	1/1:136,255,0	0/0:.	0/0:.	0/0:.	0/0:.	0/0:.	0/0:.	0/0:.	0/0:.	0/0:.	0/0:.
CM003094.1	76831713	.	G	A	284.59	.	SGB=-0.379885;RPB=1;MQB=1;BQB=1;MQ0F=0;MQ=37;VDB=0.00187095;DP=3025;DP4=2332,0,687,0;AN=62;AC=12	GT:PL	0/0:.	0/0:.	0/0:.	1/1:201,114,0	1/1:255,255,0	1/1:188,158,0	0/0:.	0/0:.	0/0:.	0/0:.	0/0:.	0/0:.	0/0:.	0/0:.	0/0:.	0/0:.	0/0:.	0/0:.	0/0:.	0/0:.	0/0:.	0/0:.	0/0:.	0/0:.	0/0:.	0/0:.	0/0:.	0/0:.	1/1:255,255,0	1/1:255,255,0	1/1:241,255,0
CM003094.1	76894246	.	C	T	71.4148	.	VDB=1.30483e-15;SGB=-0.693054;MQ0F=0;MQ=37;DP=2721;DP4=0,0,1461,0;AN=62;AC=58	GT:PL	1/1:65,84,0	1/1:55,163,0	1/1:55,84,0	1/1:61,102,0	1/1:56,190,0	1/1:53,141,0	1/1:63,208,0	1/1:51,148,0	1/1:64,24,0	1/1:54,175,0	1/1:68,48,0	1/1:59,126,0	1/1:63,193,0	1/1:65,247,0	1/1:68,148,0	1/1:60,255,0	1/1:101,36,0	1/1:67,255,0	1/1:58,205,0	0/0:.	1/1:57,24,0	1/1:74,60,0	1/1:57,60,0	1/1:63,129,0	0/0:.	1/1:33,6,0	1/1:57,163,0	1/1:83,255,0	1/1:73,255,0	1/1:56,33,0	1/1:79,255,0
CM003094.1	77028693	.	C	T	136.416	.	VDB=2.63505e-13;SGB=-0.692067;MQ0F=0;MQ=23;DP=2250;DP4=0,0,2250,0;AN=62;AC=60	GT:PL	1/1:110,60,0	0/0:.	1/1:108,84,0	1/1:109,69,0	1/1:139,255,0	1/1:141,255,0	1/1:115,238,0	1/1:126,255,0	1/1:110,190,0	1/1:107,151,0	1/1:131,255,0	1/1:121,255,0	1/1:118,255,0	1/1:112,214,0	1/1:107,144,0	1/1:119,255,0	1/1:126,255,0	1/1:140,255,0	1/1:134,255,0	1/1:166,255,0	1/1:113,226,0	1/1:106,120,0	1/1:106,33,0	1/1:107,90,0	1/1:122,199,0	1/1:109,69,0	1/1:111,202,0	1/1:119,255,0	1/1:107,144,0	1/1:111,205,0	1/1:110,196,0
CM003094.1	77430736	.	C	A	135.416	.	VDB=0.00187095;SGB=-0.590765;MQ0F=0;MQ=37;RPB=1;MQB=1;BQB=1;DP=5062;DP4=1,0,214,0;AN=62;AC=58	GT:PL	1/1:97,15,0	1/1:65,18,0	1/1:66,15,0	1/1:120,24,0	1/1:70,15,0	1/1:89,24,0	1/1:122,27,0	1/1:95,21,0	1/1:121,30,0	1/1:132,39,0	1/1:46,6,0	1/1:82,24,0	1/1:112,13,0	1/1:74,15,0	1/1:108,15,0	1/1:92,21,0	1/1:72,15,0	1/1:70,21,0	1/1:154,48,0	1/1:119,39,0	1/1:51,15,0	1/1:91,24,0	1/1:90,18,0	1/1:165,30,0	0/0:.	0/0:.	1/1:117,24,0	1/1:100,21,0	1/1:69,15,0	1/1:34,6,0	1/1:105,24,0
CM003095.1	300231	.	A	G	111.415	.	SGB=-0.379885;MQ0F=0;MQ=23;VDB=0.0221621;DP=1706;DP4=0,0,1696,0;AN=62;AC=58	GT:PL	0/0:.	1/1:57,9,0	1/1:110,196,0	1/1:108,78,0	1/1:101,27,0	1/1:105,105,0	1/1:109,39,0	1/1:107,99,0	1/1:106,129,0	1/1:112,211,0	1/1:122,255,0	1/1:106,126,0	1/1:107,151,0	1/1:106,148,0	1/1:110,190,0	1/1:106,114,0	1/1:106,138,0	1/1:134,255,0	1/1:141,255,0	1/1:129,255,0	1/1:121,255,0	1/1:109,184,0	1/1:42,6,0	1/1:110,172,0	0/0:.	1/1:119,255,0	1/1:124,255,0	1/1:116,250,0	1/1:111,202,0	1/1:107,96,0	1/1:107,144,0
CM003095.1	1091398	.	C	A	177.588	.	MQ0F=0;MQ=23;SGB=-0.379885;RPB=1;MQB=1;BQB=1;VDB=0.02;DP=2619;DP4=0,2576,0,34;AN=62;AC=4	GT:PL	0/0:.	0/0:.	0/0:.	0/0:.	0/0:.	0/0:.	0/0:.	0/0:.	0/0:.	0/0:.	0/0:.	0/0:.	0/0:.	0/0:.	0/0:.	0/0:.	0/0:.	0/0:.	0/0:.	0/0:.	0/0:.	0/0:.	0/0:.	1/1:84,13,0	1/1:104,30,0	0/0:.	0/0:.	0/0:.	0/0:.	0/0:.	0/0:.
CM003095.1	1334964	.	T	C	124.416	.	VDB=1.30483e-15;SGB=-0.692352;MQ0F=0;MQ=22;DP=1987;DP4=0,0,1986,0;AN=62;AC=60	GT:PL	1/1:111,63,0	1/1:92,21,0	1/1:106,120,0	1/1:107,148,0	1/1:154,255,0	1/1:109,166,0	1/1:126,255,0	1/1:116,250,0	1/1:106,129,0	1/1:132,255,0	1/1:115,241,0	1/1:115,238,0	1/1:110,54,0	1/1:107,157,0	1/1:109,187,0	1/1:108,166,0	1/1:107,87,0	1/1:140,255,0	1/1:118,255,0	1/1:112,214,0	1/1:129,255,0	1/1:108,84,0	1/1:120,255,0	1/1:112,211,0	1/1:106,111,0	0/0:.	1/1:110,190,0	1/1:129,255,0	1/1:108,166,0	1/1:106,120,0	1/1:108,84,0
CM003095.1	2489591	.	G	T	175.588	.	MQ0F=0;MQ=23;SGB=-0.379885;RPB=1;MQB=1;BQB=1;VDB=0;DP=2175;DP4=0,2038,0,129;AN=62;AC=2	GT:PL	0/0:.	0/0:.	0/0:.	0/0:.	0/0:.	1/1:138,255,0	0/0:.	0/0:.	0/0:.	0/0:.	0/0:.	0/0:.	0/0:.	0/0:.	0/0:.	0/0:.	0/0:.	0/0:.	0/0:.	0/0:.	0/0:.	0/0:.	0/0:.	0/0:.	0/0:.	0/0:.	0/0:.	0/0:.	0/0:.	0/0:.	0/0:.
CM003095.1	2739587	.	A	G	106.419	.	SGB=-0.379885;MQ0F=0;MQ=23;VDB=1.29641e-11;RPB=1;MQB=1;BQB=1;DP=1763;DP4=0,2,0,1758;AN=62;AC=58	GT:PL	0/0:.	1/1:110,48,0	1/1:109,178,0	1/1:106,108,0	1/1:107,96,0	1/1:106,96,0	1/1:114,232,0	1/1:110,57,0	1/1:122,255,0	1/1:132,255,0	1/1:113,226,0	1/1:113,223,0	1/1:117,253,0	1/1:119,255,0	1/1:111,208,0	1/1:106,105,0	1/1:109,72,0	1/1:133,255,0	1/1:121,255,0	1/1:127,255,0	1/1:109,184,0	1/1:105,84,0	1/1:107,87,0	1/1:110,54,0	1/1:108,178,0	1/1:110,51,0	1/1:127,255,0	1/1:116,247,0	1/1:117,255,0	1/1:79,15,0	0/0:.
CM003095.1	2957340	.	T	C	195.372	.	VDB=2.26006e-08;SGB=-0.680642;MQ0F=1;MQ=0;RPB=2.26909e-05;MQB=2.26909e-05;MQSB=2.26909e-05;BQB=0.00635488;DP=1650;DP4=772,0,325,550;AN=62;AC=56	GT:PL	0/0:.	1/1:170,9,0	1/1:142,65,0	1/1:104,15,0	1/1:112,11,0	1/1:196,35,0	1/1:153,11,0	1/1:160,16,0	1/1:109,18,0	1/1:173,31,0	1/1:142,16,0	1/1:184,20,0	1/1:147,37,0	1/1:203,53,0	1/1:197,34,0	1/1:184,14,0	1/1:174,66,0	0/0:.	1/1:140,20,0	1/1:171,9,0	1/1:144,34,0	1/1:206,81,0	1/1:222,79,0	0/0:.	1/1:47,25,0	1/1:176,36,0	1/1:139,54,0	1/1:116,12,0	1/1:178,12,0	1/1:194,71,0	1/1:144,11,0
CM003095.1	3098024	.	G	A	284.59	.	MQ0F=0;MQ=37;VDB=3.75937e-20;SGB=-0.69312;RPB=1;MQB=1;BQB=1;DP=1331;DP4=1293,0,34,0;AN=62;AC=2	GT:PL	0/0:.	0/0:.	0/0:.	0/0:.	0/0:.	0/0:.	1/1:175,62,0	0/0:.	0/0:.	0/0:.	0/0:.	0/0:.	0/0:.	0/0:.	0/0:.	0/0:.	0/0:.	0/0:.	0/0:.	0/0:.	0/0:.	0/0:.	0/0:.	0/0:.	0/0:.	0/0:.	0/0:.	0/0:.	0/0:.	0/0:.	0/0:.
CM003095.1	4187994	.	C	G	225.417	.	VDB=2.26006e-08;SGB=-0.686358;MQ0F=0;MQ=37;DP=1448;DP4=0,0,0,1448;AN=62;AC=60	GT:PL	1/1:186,42,0	1/1:200,120,0	1/1:213,193,0	1/1:66,6,0	1/1:193,60,0	1/1:190,45,0	1/1:199,114,0	1/1:253,255,0	1/1:197,81,0	1/1:212,190,0	1/1:220,229,0	1/1:196,69,0	1/1:181,39,0	1/1:219,217,0	1/1:233,255,0	1/1:222,235,0	1/1:199,114,0	1/1:201,123,0	1/1:225,247,0	1/1:229,255,0	1/1:205,160,0	0/0:.	1/1:99,12,0	1/1:195,84,0	1/1:199,102,0	1/1:66,6,0	1/1:197,87,0	1/1:211,181,0	1/1:255,255,0	1/1:234,255,0	1/1:196,69,0
CM003095.1	4632948	.	G	A	284.59	.	SGB=-0.379885;RPB=1;MQB=1;BQB=1;MQ0F=0;MQ=36;VDB=0;DP=2782;DP4=0,2675,0,101;AN=62;AC=2	GT:PL	0/0:.	0/0:.	0/0:.	0/0:.	0/0:.	1/1:239,255,0	0/0:.	0/0:.	0/0:.	0/0:.	0/0:.	0/0:.	0/0:.	0/0:.	0/0:.	0/0:.	0/0:.	0/0:.	0/0:.	0/0:.	0/0:.	0/0:.	0/0:.	0/0:.	0/0:.	0/0:.	0/0:.	0/0:.	0/0:.	0/0:.	0/0:.
CM003095.1	4844272	.	C	T	284.59	.	MQ0F=0;MQ=37;SGB=-0.379885;RPB=1;MQB=1;BQB=1;VDB=7.12062e-27;DP=2517;DP4=0,1641,0,873;AN=62;AC=24	GT:PL	0/0:.	0/0:.	1/1:161,69,0	1/1:222,226,0	0/0:.	0/0:.	0/0:.	1/1:243,255,0	0/0:.	0/0:.	1/1:208,163,0	0/0:.	0/0:.	1/1:143,18,0	0/0:.	0/0:.	0/0:.	0/0:.	1/1:208,163,0	1/1:226,255,0	1/1:255,255,0	1/1:183,158,0	1/1:198,131,0	0/0:.	0/0:.	0/0:.	0/0:.	1/1:214,196,0	1/1:238,255,0	0/0:.	0/0:.
CM003095.1	5080785	.	T	C	148.416	.	VDB=0;SGB=-0.693147;MQ0F=0;MQ=23;DP=2425;DP4=0,0,2418,0;AN=62;AC=60	GT:PL	1/1:126,255,0	0/0:.	1/1:108,169,0	1/1:109,187,0	1/1:114,229,0	1/1:105,129,0	1/1:113,220,0	1/1:141,255,0	1/1:116,253,0	1/1:178,255,0	1/1:117,253,0	1/1:125,255,0	1/1:121,255,0	1/1:109,72,0	1/1:107,163,0	1/1:106,120,0	1/1:106,111,0	1/1:107,157,0	1/1:128,255,0	1/1:160,255,0	1/1:129,255,0	1/1:109,69,0	1/1:122,255,0	1/1:114,235,0	1/1:108,75,0	1/1:108,172,0	1/1:106,138,0	1/1:127,255,0	1/1:141,255,0	1/1:120,255,0	1/1:112,181,0
CM003095.1	5080794	.	G	A	148.416	.	VDB=0;SGB=-0.693147;MQ0F=0;MQ=23;DP=2425;DP4=0,0,2419,0;AN=62;AC=60	GT:PL	1/1:126,255,0	0/0:.	1/1:108,166,0	1/1:110,190,0	1/1:113,226,0	1/1:105,129,0	1/1:113,220,0	1/1:141,255,0	1/1:117,255,0	1/1:178,255,0	1/1:117,255,0	1/1:124,255,0	1/1:120,255,0	1/1:109,72,0	1/1:107,163,0	1/1:106,120,0	1/1:106,111,0	1/1:107,157,0	1/1:129,255,0	1/1:160,255,0	1/1:129,255,0	1/1:109,69,0	1/1:122,255,0	1/1:114,232,0	1/1:110,75,0	1/1:108,172,0	1/1:106,138,0	1/1:127,255,0	1/1:141,255,0	1/1:120,255,0	1/1:112,184,0
CM003095.1	5433566	.	G	A	221.417	.	VDB=1.29641e-11;SGB=-0.689466;MQ0F=0;MQ=37;DP=1535;DP4=0,0,0,1524;AN=62;AC=60	GT:PL	1/1:172,48,0	1/1:189,154,0	1/1:251,255,0	1/1:177,66,0	1/1:156,30,0	1/1:183,99,0	0/0:.	1/1:181,72,0	1/1:171,54,0	1/1:195,181,0	1/1:156,33,0	1/1:183,93,0	1/1:209,253,0	1/1:190,157,0	1/1:189,154,0	1/1:197,196,0	1/1:186,126,0	1/1:190,160,0	1/1:181,90,0	1/1:225,255,0	1/1:220,255,0	1/1:202,223,0	1/1:178,75,0	1/1:184,102,0	1/1:182,93,0	1/1:167,39,0	1/1:178,54,0	1/1:192,175,0	1/1:196,190,0	1/1:202,232,0	1/1:236,255,0
CM003095.1	6293024	.	C	T	284.59	.	MQ0F=0;MQ=37;VDB=0;SGB=-0.693147;RPB=1;MQB=1;BQB=1;DP=2072;DP4=1615,0,444,0;AN=62;AC=14	GT:PL	0/0:.	0/0:.	0/0:.	0/0:.	1/1:229,255,0	0/0:.	0/0:.	0/0:.	0/0:.	0/0:.	0/0:.	1/1:165,51,0	0/0:.	0/0:.	1/1:194,93,0	0/0:.	0/0:.	1/1:213,226,0	0/0:.	0/0:.	0/0:.	0/0:.	0/0:.	0/0:.	0/0:.	1/1:169,109,0	1/1:199,160,0	0/0:.	0/0:.	0/0:.	1/1:234,255,0
CM003095.1	7136360	.	G	C	180.416	.	VDB=0;SGB=-0.693147;MQ0F=0;MQ=23;DP=2511;DP4=0,0,0,2501;AN=62;AC=60	GT:PL	1/1:122,196,0	1/1:145,255,0	1/1:115,241,0	1/1:107,154,0	1/1:146,255,0	1/1:134,255,0	1/1:124,255,0	1/1:114,229,0	1/1:108,166,0	1/1:106,135,0	1/1:107,87,0	0/0:.	1/1:165,255,0	1/1:121,163,0	1/1:111,205,0	1/1:111,202,0	1/1:120,126,0	1/1:133,255,0	1/1:118,255,0	1/1:135,255,0	1/1:172,255,0	1/1:153,255,0	1/1:121,75,0	1/1:152,190,0	1/1:106,102,0	1/1:125,211,0	1/1:210,255,0	1/1:117,226,0	1/1:135,255,0	1/1:177,255,0	1/1:139,255,0
CM003095.1	7571061	.	A	C	97.4152	.	VDB=1.33331e-05;SGB=-0.651104;MQ0F=0;MQ=23;DP=1649;DP4=0,0,1634,0;AN=62;AC=58	GT:PL	1/1:97,24,0	1/1:107,36,0	1/1:86,18,0	1/1:110,45,0	1/1:106,141,0	1/1:110,54,0	1/1:106,108,0	1/1:110,193,0	1/1:107,163,0	1/1:107,160,0	1/1:119,255,0	1/1:116,247,0	1/1:109,184,0	1/1:115,244,0	1/1:109,184,0	1/1:125,255,0	1/1:110,193,0	1/1:106,135,0	1/1:107,154,0	1/1:125,255,0	1/1:108,169,0	1/1:125,255,0	0/0:.	1/1:107,148,0	0/0:.	1/1:107,36,0	1/1:113,223,0	1/1:118,255,0	1/1:114,232,0	1/1:92,21,0	1/1:127,255,0
CM003095.1	8749558	.	C	T	276.59	.	MQ0F=0;MQ=37;VDB=7.12062e-27;SGB=-0.693145;RPB=1;MQB=1;BQB=1;DP=1242;DP4=1185,0,42,0;AN=62;AC=2	GT:PL	0/0:.	0/0:.	0/0:.	0/0:.	0/0:.	0/0:.	0/0:.	0/0:.	1/1:200,123,0	0/0:.	0/0:.	0/0:.	0/0:.	0/0:.	0/0:.	0/0:.	0/0:.	0/0:.	0/0:.	0/0:.	0/0:.	0/0:.	0/0:.	0/0:.	0/0:.	0/0:.	0/0:.	0/0:.	0/0:.	0/0:.	0/0:.
CM003095.1	11695626	.	C	T	207.417	.	VDB=1.29641e-11;SGB=-0.690438;MQ0F=0;MQ=37;DP=1426;DP4=0,0,0,1423;AN=62;AC=60	GT:PL	1/1:177,51,0	0/0:.	1/1:194,175,0	1/1:169,33,0	1/1:182,69,0	1/1:188,129,0	1/1:63,6,0	1/1:32,3,0	1/1:231,255,0	1/1:203,211,0	1/1:32,3,0	1/1:183,96,0	1/1:197,190,0	1/1:35,3,0	1/1:199,202,0	1/1:203,214,0	1/1:200,202,0	1/1:225,255,0	1/1:202,211,0	1/1:206,235,0	1/1:237,255,0	1/1:185,99,0	1/1:182,60,0	1/1:126,18,0	1/1:83,9,0	1/1:179,48,0	1/1:195,178,0	1/1:203,220,0	1/1:181,51,0	1/1:234,255,0	1/1:200,202,0
CM003095.1	11695639	.	T	G	207.417	.	VDB=1.29641e-11;SGB=-0.689466;MQ0F=0;MQ=37;DP=1426;DP4=0,0,0,1423;AN=62;AC=60	GT:PL	1/1:176,48,0	0/0:.	1/1:194,175,0	1/1:168,33,0	1/1:181,69,0	1/1:187,129,0	1/1:62,6,0	1/1:32,3,0	1/1:229,255,0	1/1:202,211,0	1/1:34,3,0	1/1:183,96,0	1/1:196,190,0	1/1:35,3,0	1/1:198,202,0	1/1:202,214,0	1/1:200,205,0	1/1:225,255,0	1/1:200,211,0	1/1:206,238,0	1/1:237,255,0	1/1:184,99,0	1/1:179,60,0	1/1:122,18,0	1/1:81,9,0	1/1:178,48,0	1/1:193,178,0	1/1:202,220,0	1/1:179,51,0	1/1:231,255,0	1/1:200,202,0
CM003095.1	11695669	.	T	C	225.417	.	VDB=1.29641e-11;SGB=-0.690438;MQ0F=0;MQ=37;DP=1426;DP4=0,0,0,1420;AN=62;AC=60	GT:PL	1/1:193,51,0	0/0:.	1/1:210,175,0	1/1:180,33,0	1/1:196,69,0	1/1:202,126,0	1/1:67,6,0	1/1:37,3,0	1/1:251,255,0	1/1:219,211,0	1/1:37,3,0	1/1:197,96,0	1/1:213,190,0	1/1:37,3,0	1/1:216,199,0	1/1:219,214,0	1/1:216,205,0	1/1:244,255,0	1/1:218,211,0	1/1:225,238,0	1/1:255,255,0	1/1:199,99,0	1/1:194,60,0	1/1:134,18,0	1/1:92,9,0	1/1:190,45,0	1/1:210,178,0	1/1:218,217,0	1/1:193,51,0	1/1:252,255,0	1/1:215,199,0
CM003095.1	11770634	.	C	T	284.59	.	MQ0F=0;MQ=36;VDB=0.02;SGB=-0.453602;RPB=1;MQB=1;BQB=0.641667;DP=2939;DP4=0,2767,0,163;AN=62;AC=4	GT:PL	0/0:.	0/0:.	0/0:.	0/0:.	0/0:.	0/0:.	0/0:.	0/0:.	0/0:.	1/1:228,255,0	0/0:.	0/0:.	0/0:.	0/0:.	0/0:.	0/0:.	1/1:193,163,0	0/0:.	0/0:.	0/0:.	0/0:.	0/0:.	0/0:.	0/0:.	0/0:.	0/0:.	0/0:.	0/0:.	0/0:.	0/0:.	0/0:.
CM003095.1	11770681	.	G	T	284.59	.	MQ0F=0;MQ=36;SGB=-0.379885;RPB=1;MQB=1;BQB=1;VDB=0;DP=2924;DP4=0,2804,0,108;AN=62;AC=4	GT:PL	0/0:.	0/0:.	0/0:.	0/0:.	0/0:.	0/0:.	0/0:.	0/0:.	0/0:.	0/0:.	0/0:.	0/0:.	0/0:.	0/0:.	0/0:.	0/0:.	0/0:.	0/0:.	0/0:.	0/0:.	0/0:.	0/0:.	0/0:.	1/1:209,169,0	1/1:206,154,0	0/0:.	0/0:.	0/0:.	0/0:.	0/0:.	0/0:.
CM003095.1	13570231	.	G	A	104.415	.	VDB=6.99472e-07;SGB=-0.670168;MQ0F=0;MQ=23;DP=1685;DP4=0,0,1685,0;AN=62;AC=60	GT:PL	1/1:104,30,0	0/0:.	1/1:106,132,0	1/1:106,135,0	1/1:116,244,0	1/1:107,163,0	1/1:106,111,0	1/1:111,208,0	1/1:114,232,0	1/1:106,114,0	1/1:106,102,0	1/1:106,138,0	1/1:106,141,0	1/1:86,18,0	1/1:121,255,0	1/1:110,199,0	1/1:107,157,0	1/1:107,148,0	1/1:110,199,0	1/1:124,255,0	1/1:128,255,0	1/1:108,75,0	1/1:106,138,0	1/1:109,42,0	1/1:97,24,0	1/1:110,57,0	1/1:134,255,0	1/1:113,226,0	1/1:119,255,0	1/1:116,244,0	1/1:114,235,0
CM003095.1	14655599	.	G	A	284.59	.	MQ0F=0;MQ=37;SGB=-0.379885;RPB=1;MQB=1;BQB=1;VDB=0;DP=2033;DP4=1732,0,300,0;AN=62;AC=8	GT:PL	0/0:.	0/0:.	0/0:.	0/0:.	0/0:.	0/0:.	0/0:.	0/0:.	0/0:.	0/0:.	0/0:.	1/1:207,157,0	0/0:.	0/0:.	1/1:255,255,0	0/0:.	0/0:.	1/1:201,117,0	0/0:.	0/0:.	0/0:.	0/0:.	0/0:.	0/0:.	0/0:.	0/0:.	0/0:.	0/0:.	0/0:.	0/0:.	1/1:230,255,0
CM003095.1	14887908	.	T	C	107.42	.	VDB=6.99472e-07;SGB=-0.670168;MQ0F=0;MQ=23;RPB=1;MQB=1;BQB=1;DP=1543;DP4=0,1,0,1541;AN=62;AC=58	GT:PL	1/1:102,30,0	0/0:.	1/1:112,217,0	0/0:.	1/1:108,75,0	1/1:105,116,0	1/1:106,114,0	1/1:106,129,0	1/1:122,255,0	1/1:107,154,0	1/1:124,255,0	1/1:117,253,0	1/1:110,45,0	1/1:107,172,0	1/1:108,81,0	1/1:117,255,0	1/1:106,117,0	1/1:109,178,0	1/1:109,72,0	1/1:137,255,0	1/1:112,214,0	1/1:107,90,0	1/1:110,48,0	1/1:108,169,0	1/1:57,9,0	1/1:106,33,0	1/1:124,255,0	1/1:118,255,0	1/1:110,193,0	1/1:97,24,0	1/1:120,255,0
CM003095.1	16055626	.	G	C	196.589	.	MQ0F=0;MQ=23;VDB=0;SGB=-0.693147;RPB=1;MQB=1;BQB=1;DP=3426;DP4=0,3239,0,185;AN=62;AC=2	GT:PL	0/0:.	0/0:.	0/0:.	0/0:.	0/0:.	1/1:166,255,0	0/0:.	0/0:.	0/0:.	0/0:.	0/0:.	0/0:.	0/0:.	0/0:.	0/0:.	0/0:.	0/0:.	0/0:.	0/0:.	0/0:.	0/0:.	0/0:.	0/0:.	0/0:.	0/0:.	0/0:.	0/0:.	0/0:.	0/0:.	0/0:.	0/0:.
CM003095.1	17049290	.	A	G	284.59	.	MQ0F=0;MQ=36;VDB=0;SGB=-0.693147;RPB=1;MQB=0.99;BQB=0.805;DP=2616;DP4=1964,0,648,0;AN=62;AC=12	GT:PL	0/0:.	0/0:.	0/0:.	0/0:.	0/0:.	0/0:.	1/1:206,236,0	1/1:237,255,0	0/0:.	0/0:.	1/1:216,237,0	0/0:.	0/0:.	1/1:217,202,0	0/0:.	0/0:.	0/0:.	0/0:.	1/1:255,255,0	0/0:.	1/1:255,255,0	0/0:.	0/0:.	0/0:.	0/0:.	0/0:.	0/0:.	0/0:.	0/0:.	0/0:.	0/0:.
CM003095.1	17829034	.	T	C	206.417	.	VDB=0;SGB=-0.693147;MQ0F=1;MQ=0;RPB=1;MQB=1;BQB=1;DP=3197;DP4=0,1,0,3183;AN=62;AC=40	GT:PL	0/0:.	0/0:.	1/1:206,255,0	1/1:176,184,0	1/1:174,255,0	1/1:230,255,0	1/1:161,178,0	1/1:236,255,0	0/0:.	1/1:44,154,0	1/1:182,196,0	1/1:197,255,0	0/0:.	1/1:212,255,0	0/0:.	0/0:.	0/0:.	0/0:.	1/1:145,255,0	0/0:.	1/1:229,255,0	1/1:166,255,0	1/1:202,255,0	0/0:.	0/0:.	1/1:194,255,0	1/1:189,255,0	1/1:160,255,0	1/1:200,255,0	1/1:185,255,0	1/1:188,255,0
CM003095.1	22410306	.	T	C	79.4149	.	VDB=0.000255965;SGB=-0.689466;MQSB=1;MQ0F=0.454545;MQ=2;DP=1767;DP4=0,0,392,327;AN=62;AC=48	GT:PL	0/0:.	0/0:.	1/1:102,166,0	0/0:.	1/1:38,54,0	1/1:94,69,0	1/1:75,63,0	1/1:93,57,0	1/1:61,57,0	1/1:82,45,0	1/1:80,51,0	1/1:79,105,0	0/0:.	1/1:78,57,0	1/1:32,45,0	0/0:.	1/1:32,39,0	1/1:41,60,0	1/1:75,39,0	1/1:98,166,0	1/1:74,69,0	1/1:48,123,0	0/0:.	1/1:82,202,0	1/1:86,57,0	1/1:109,96,0	1/1:79,84,0	1/1:44,27,0	1/1:64,60,0	1/1:63,96,0	0/0:.
CM003095.1	23049285	.	G	A	135.588	.	MQ0F=0;MQ=20;SGB=-0.379885;RPB=1;MQB=1;BQB=1;VDB=0;DP=2556;DP4=1430,0,1121,0;AN=62;AC=24	GT:PL	0/0:.	0/0:.	1/1:89,208,0	1/1:68,15,0	1/1:91,232,0	0/0:.	0/0:.	0/0:.	0/0:.	0/0:.	0/0:.	0/0:.	0/0:.	0/0:.	0/0:.	0/0:.	0/0:.	0/0:.	0/0:.	1/1:110,255,0	0/0:.	1/1:76,166,0	1/1:115,255,0	0/0:.	0/0:.	1/1:54,50,0	1/1:114,255,0	1/1:96,255,0	1/1:94,255,0	1/1:97,231,0	1/1:136,255,0
CM003095.1	24895848	.	T	C	134.416	.	VDB=2.26006e-08;SGB=-0.686358;MQ0F=0;MQ=23;DP=2159;DP4=0,0,2152,0;AN=62;AC=60	GT:PL	1/1:109,42,0	1/1:106,120,0	1/1:115,238,0	1/1:109,42,0	1/1:107,160,0	1/1:107,154,0	1/1:124,255,0	1/1:164,255,0	1/1:122,255,0	1/1:143,255,0	1/1:119,255,0	1/1:107,157,0	1/1:106,105,0	1/1:101,27,0	1/1:148,255,0	1/1:112,214,0	1/1:110,45,0	1/1:125,255,0	1/1:153,255,0	1/1:135,255,0	1/1:106,132,0	1/1:109,178,0	1/1:106,114,0	1/1:126,235,0	1/1:114,157,0	1/1:97,24,0	1/1:147,255,0	1/1:112,211,0	1/1:130,255,0	0/0:.	1/1:117,99,0
CM003095.1	25621803	.	G	T	284.59	.	VDB=0.0221621;SGB=-0.511536;RPB=1;MQB=1;BQB=0.882467;MQ0F=0;MQ=37;DP=2966;DP4=0,1999,0,963;AN=62;AC=16	GT:PL	0/0:.	0/0:.	1/1:197,228,0	1/1:219,220,0	0/0:.	0/0:.	0/0:.	0/0:.	0/0:.	0/0:.	0/0:.	0/0:.	0/0:.	0/0:.	0/0:.	0/0:.	0/0:.	0/0:.	0/0:.	1/1:255,255,0	0/0:.	1/1:255,255,0	1/1:179,83,0	0/0:.	0/0:.	0/0:.	0/0:.	1/1:255,255,0	1/1:239,255,0	0/0:.	1/1:246,255,0
CM003095.1	29194642	.	C	T	284.59	.	SGB=-0.379885;RPB=1;MQB=1;MQSB=1;BQB=1;MQ0F=0;MQ=23;VDB=0.00042297;DP=1413;DP4=585,449,184,189;AN=62;AC=18	GT:PL	0/0:.	0/0:.	1/1:250,169,0	1/1:104,30,0	0/0:.	1/1:245,105,0	0/0:.	0/0:.	0/0:.	0/0:.	0/0:.	0/0:.	0/0:.	0/0:.	0/0:.	0/0:.	0/0:.	0/0:.	0/0:.	1/1:138,30,0	0/0:.	1/1:223,97,0	1/1:243,148,0	0/0:.	0/0:.	0/0:.	0/0:.	1/1:168,129,0	1/1:250,255,0	0/0:.	1/1:108,81,0
CM003095.1	29254319	.	A	G	284.59	.	MQ0F=0;MQ=37;SGB=-0.379885;RPB=1;MQB=1;BQB=1;VDB=0;DP=2044;DP4=1977,0,66,0;AN=62;AC=2	GT:PL	0/0:.	0/0:.	0/0:.	0/0:.	0/0:.	0/0:.	0/0:.	0/0:.	0/0:.	1/1:210,196,0	0/0:.	0/0:.	0/0:.	0/0:.	0/0:.	0/0:.	0/0:.	0/0:.	0/0:.	0/0:.	0/0:.	0/0:.	0/0:.	0/0:.	0/0:.	0/0:.	0/0:.	0/0:.	0/0:.	0/0:.	0/0:.
CM003095.1	29358237	.	C	T	284.59	.	VDB=0;SGB=-0.693147;RPB=1;MQB=1;BQB=1;MQ0F=0;MQ=37;DP=2358;DP4=0,1839,0,511;AN=62;AC=14	GT:PL	1/1:196,207,0	1/1:189,144,0	0/0:.	0/0:.	0/0:.	0/0:.	0/0:.	0/0:.	1/1:190,151,0	1/1:207,232,0	0/0:.	0/0:.	1/1:209,250,0	0/0:.	0/0:.	1/1:241,255,0	1/1:191,148,0	0/0:.	0/0:.	0/0:.	0/0:.	0/0:.	0/0:.	0/0:.	0/0:.	0/0:.	0/0:.	0/0:.	0/0:.	0/0:.	0/0:.
CM003095.1	29917368	.	G	A	284.59	.	MQSB=1;MQ0F=0;MQ=23;SGB=-0.379885;RPB=1;MQB=1;BQB=1;VDB=5.17187e-16;DP=1299;DP4=632,570,24,70;AN=62;AC=4	GT:PL	0/0:.	0/0:.	0/0:.	0/0:.	0/0:.	0/0:.	0/0:.	0/0:.	0/0:.	0/0:.	0/0:.	0/0:.	0/0:.	0/0:.	0/0:.	0/0:.	0/0:.	0/0:.	0/0:.	0/0:.	0/0:.	0/0:.	0/0:.	1/1:193,105,0	1/1:255,172,0	0/0:.	0/0:.	0/0:.	0/0:.	0/0:.	0/0:.
CM003095.1	30110547	.	G	A	284.59	.	MQ0F=0;MQ=37;VDB=0;SGB=-0.693147;RPB=1;MQB=1;BQB=1;DP=1664;DP4=1294,0,366,0;AN=62;AC=12	GT:PL	0/0:.	0/0:.	0/0:.	0/0:.	0/0:.	0/0:.	1/1:212,178,0	1/1:211,187,0	0/0:.	0/0:.	1/1:167,19,0	0/0:.	0/0:.	1/1:185,126,0	0/0:.	0/0:.	0/0:.	0/0:.	1/1:215,202,0	0/0:.	1/1:249,255,0	0/0:.	0/0:.	0/0:.	0/0:.	0/0:.	0/0:.	0/0:.	0/0:.	0/0:.	0/0:.
CM003095.1	30834557	.	A	C	181.411	.	VDB=0;SGB=-0.693147;RPB=5.13192e-16;MQB=5.13192e-16;BQB=2.34038e-10;MQ0F=0.372549;MQ=14;DP=3964;DP4=1622,0,2329,0;AN=62;AC=60	GT:PL	1/1:89,24,0	1/1:100,29,0	1/1:119,21,0	0/0:.	1/1:99,18,0	1/1:83,12,0	1/1:84,13,0	1/1:109,32,0	1/1:105,98,0	1/1:73,19,0	1/1:99,42,0	1/1:98,23,0	1/1:86,16,0	1/1:102,33,0	1/1:125,193,0	1/1:107,63,0	1/1:85,13,0	1/1:100,33,0	1/1:80,12,0	1/1:208,255,0	1/1:71,31,0	1/1:65,41,0	1/1:39,70,0	1/1:89,24,0	1/1:57,44,0	1/1:88,15,0	1/1:97,41,0	1/1:90,13,0	1/1:113,31,0	1/1:79,13,0	1/1:80,11,0
CM003095.1	30837608	.	A	G	107.415	.	SGB=-0.379885;MQ0F=0;MQ=23;VDB=0;DP=1481;DP4=0,0,0,1479;AN=62;AC=58	GT:PL	0/0:.	1/1:109,181,0	1/1:109,157,0	1/1:109,66,0	1/1:110,144,0	1/1:106,111,0	1/1:79,15,0	1/1:106,114,0	1/1:110,54,0	1/1:111,202,0	1/1:137,255,0	1/1:107,163,0	1/1:106,111,0	1/1:107,151,0	1/1:107,160,0	1/1:121,255,0	1/1:109,72,0	1/1:107,160,0	1/1:115,244,0	1/1:109,166,0	1/1:112,220,0	0/0:.	1/1:106,111,0	1/1:106,102,0	1/1:86,18,0	1/1:106,135,0	1/1:109,160,0	1/1:106,138,0	1/1:120,255,0	1/1:108,166,0	1/1:109,178,0
CM003095.1	32564105	.	C	A	284.59	.	MQ0F=0;MQ=36;VDB=0;SGB=-0.693147;RPB=1;MQB=1;BQB=1;DP=2675;DP4=2603,0,70,0;AN=62;AC=2	GT:PL	0/0:.	0/0:.	0/0:.	0/0:.	0/0:.	0/0:.	0/0:.	0/0:.	0/0:.	0/0:.	0/0:.	0/0:.	0/0:.	0/0:.	1/1:199,177,0	0/0:.	0/0:.	0/0:.	0/0:.	0/0:.	0/0:.	0/0:.	0/0:.	0/0:.	0/0:.	0/0:.	0/0:.	0/0:.	0/0:.	0/0:.	0/0:.
CM003095.1	32564107	.	C	A	284.59	.	MQ0F=0;MQ=36;VDB=0;SGB=-0.693147;RPB=1;MQB=1;BQB=1;DP=2675;DP4=2594,0,68,0;AN=62;AC=2	GT:PL	0/0:.	0/0:.	0/0:.	0/0:.	0/0:.	0/0:.	0/0:.	0/0:.	0/0:.	0/0:.	0/0:.	0/0:.	0/0:.	0/0:.	1/1:196,171,0	0/0:.	0/0:.	0/0:.	0/0:.	0/0:.	0/0:.	0/0:.	0/0:.	0/0:.	0/0:.	0/0:.	0/0:.	0/0:.	0/0:.	0/0:.	0/0:.
CM003095.1	33491565	.	C	T	102.415	.	VDB=1.30483e-15;SGB=-0.693079;MQ0F=0;MQ=23;DP=1286;DP4=0,0,0,1282;AN=62;AC=60	GT:PL	1/1:107,87,0	1/1:107,96,0	1/1:107,36,0	1/1:107,36,0	1/1:107,160,0	1/1:86,18,0	1/1:109,187,0	1/1:113,226,0	1/1:108,78,0	1/1:125,255,0	1/1:106,144,0	1/1:110,45,0	1/1:110,199,0	1/1:106,135,0	1/1:108,81,0	1/1:109,72,0	1/1:106,105,0	1/1:106,120,0	1/1:132,255,0	1/1:108,169,0	1/1:106,138,0	1/1:107,144,0	1/1:79,15,0	1/1:108,81,0	1/1:108,172,0	1/1:109,84,0	1/1:106,123,0	1/1:106,141,0	1/1:106,105,0	0/0:.	1/1:109,184,0
CM003095.1	34080673	.	G	C	178.588	.	MQ0F=0;MQ=23;SGB=-0.379885;RPB=1;MQB=1;BQB=1;VDB=0;DP=2536;DP4=0,2358,0,174;AN=62;AC=4	GT:PL	0/0:.	0/0:.	0/0:.	0/0:.	0/0:.	0/0:.	0/0:.	0/0:.	0/0:.	1/1:111,229,0	0/0:.	0/0:.	0/0:.	0/0:.	0/0:.	0/0:.	1/1:118,255,0	0/0:.	0/0:.	0/0:.	0/0:.	0/0:.	0/0:.	0/0:.	0/0:.	0/0:.	0/0:.	0/0:.	0/0:.	0/0:.	0/0:.
CM003095.1	34302088	.	T	C	225.417	.	VDB=0;SGB=-0.693147;MQ0F=0;MQ=37;DP=2453;DP4=0,0,0,2447;AN=62;AC=60	GT:PL	1/1:208,241,0	1/1:190,144,0	1/1:214,255,0	1/1:176,45,0	1/1:228,255,0	1/1:235,255,0	1/1:187,120,0	1/1:107,15,0	1/1:190,141,0	1/1:208,238,0	0/0:.	1/1:242,255,0	1/1:185,93,0	1/1:192,157,0	1/1:247,255,0	1/1:240,255,0	1/1:186,96,0	1/1:236,255,0	1/1:255,255,0	1/1:216,255,0	1/1:191,157,0	1/1:185,111,0	1/1:255,255,0	1/1:177,48,0	1/1:210,250,0	1/1:192,160,0	1/1:255,255,0	1/1:224,255,0	1/1:196,178,0	1/1:215,255,0	1/1:199,196,0
CM003095.1	37987927	.	C	T	163.588	.	SGB=-0.379885;RPB=1;MQB=1;BQB=1;MQ0F=0;MQ=23;VDB=1.30483e-15;DP=1525;DP4=1091,0,430,0;AN=62;AC=14	GT:PL	0/0:.	0/0:.	1/1:86,34,0	0/0:.	1/1:108,175,0	0/0:.	0/0:.	0/0:.	0/0:.	0/0:.	0/0:.	0/0:.	0/0:.	0/0:.	0/0:.	0/0:.	0/0:.	0/0:.	0/0:.	1/1:110,226,0	0/0:.	1/1:109,42,0	1/1:106,138,0	0/0:.	0/0:.	0/0:.	0/0:.	1/1:140,255,0	1/1:111,208,0	0/0:.	0/0:.
CM003095.1	39685691	.	C	T	173.416	.	VDB=1.30483e-15;SGB=-0.692914;MQ0F=0;MQ=37;DP=612;DP4=0,0,607,0;AN=62;AC=60	GT:PL	1/1:195,75,0	1/1:185,42,0	1/1:198,93,0	1/1:143,18,0	1/1:37,3,0	1/1:175,33,0	1/1:196,63,0	1/1:197,90,0	1/1:195,63,0	1/1:200,114,0	1/1:196,72,0	1/1:201,120,0	1/1:198,87,0	1/1:191,51,0	1/1:192,51,0	1/1:198,90,0	1/1:136,18,0	1/1:197,87,0	1/1:199,108,0	1/1:174,30,0	1/1:191,48,0	1/1:196,72,0	0/0:.	1/1:67,6,0	1/1:191,48,0	1/1:121,15,0	1/1:203,138,0	1/1:195,63,0	1/1:186,39,0	1/1:185,42,0	1/1:186,39,0
CM003095.1	39722361	.	C	T	284.59	.	VDB=0;SGB=-0.693147;RPB=1;MQB=1;BQB=1;MQ0F=0;MQ=37;DP=2661;DP4=2232,0,422,0;AN=62;AC=10	GT:PL	1/1:200,177,0	1/1:227,244,0	0/0:.	0/0:.	0/0:.	0/0:.	0/0:.	0/0:.	1/1:205,141,0	1/1:221,252,0	0/0:.	0/0:.	0/0:.	0/0:.	0/0:.	0/0:.	1/1:255,255,0	0/0:.	0/0:.	0/0:.	0/0:.	0/0:.	0/0:.	0/0:.	0/0:.	0/0:.	0/0:.	0/0:.	0/0:.	0/0:.	0/0:.
CM003095.1	40771230	.	T	G	261.589	.	MQ0F=0;MQ=37;VDB=0;SGB=-0.693147;RPB=1;MQB=1;BQB=1;DP=1499;DP4=0,1250,0,242;AN=62;AC=12	GT:PL	0/0:.	0/0:.	0/0:.	0/0:.	0/0:.	0/0:.	1/1:179,152,0	1/1:186,108,0	0/0:.	0/0:.	1/1:152,72,0	0/0:.	0/0:.	1/1:180,69,0	0/0:.	0/0:.	0/0:.	0/0:.	1/1:187,114,0	0/0:.	1/1:187,120,0	0/0:.	0/0:.	0/0:.	0/0:.	0/0:.	0/0:.	0/0:.	0/0:.	0/0:.	0/0:.
CM003095.1	41055741	.	G	T	120.415	.	VDB=7.12062e-27;SGB=-0.693146;MQ0F=0;MQ=23;RPB=1;MQB=1;BQB=1;DP=2313;DP4=1,0,2308,0;AN=62;AC=60	GT:PL	1/1:106,132,0	1/1:108,172,0	1/1:107,160,0	1/1:107,148,0	1/1:105,184,0	1/1:123,255,0	1/1:109,184,0	1/1:119,255,0	1/1:109,184,0	1/1:106,126,0	1/1:121,255,0	1/1:109,187,0	0/0:.	1/1:127,255,0	1/1:113,223,0	1/1:142,255,0	1/1:106,135,0	1/1:113,220,0	1/1:116,247,0	1/1:120,255,0	1/1:132,255,0	1/1:150,255,0	1/1:106,141,0	1/1:111,208,0	1/1:110,48,0	1/1:69,12,0	1/1:131,255,0	1/1:136,255,0	1/1:116,244,0	1/1:120,255,0	1/1:117,255,0
CM003095.1	41055742	.	G	T	120.415	.	VDB=7.12062e-27;SGB=-0.693146;MQ0F=0;MQ=23;RPB=1;MQB=1;BQB=1;DP=2313;DP4=1,0,2312,0;AN=62;AC=60	GT:PL	1/1:106,132,0	1/1:108,172,0	1/1:107,160,0	1/1:107,148,0	1/1:111,208,0	1/1:123,255,0	1/1:109,184,0	1/1:119,255,0	1/1:109,184,0	1/1:106,126,0	1/1:123,255,0	1/1:109,187,0	0/0:.	1/1:127,255,0	1/1:113,223,0	1/1:142,255,0	1/1:106,135,0	1/1:113,220,0	1/1:116,247,0	1/1:121,255,0	1/1:132,255,0	1/1:150,255,0	1/1:106,141,0	1/1:111,208,0	1/1:110,48,0	1/1:69,12,0	1/1:130,255,0	1/1:136,255,0	1/1:116,244,0	1/1:120,255,0	1/1:117,255,0
CM003095.1	41108736	.	G	A	225.417	.	VDB=2.76634e-22;SGB=-0.693145;MQ0F=0;MQ=37;DP=1866;DP4=0,0,0,1864;AN=62;AC=60	GT:PL	1/1:202,120,0	1/1:231,255,0	1/1:210,175,0	1/1:205,144,0	1/1:228,247,0	1/1:212,184,0	1/1:214,193,0	1/1:255,255,0	1/1:85,9,0	1/1:198,81,0	1/1:160,24,0	1/1:215,193,0	1/1:210,169,0	1/1:211,172,0	1/1:222,226,0	1/1:238,255,0	1/1:213,187,0	1/1:203,129,0	1/1:197,69,0	1/1:255,255,0	1/1:198,93,0	1/1:241,255,0	1/1:207,154,0	0/0:.	1/1:194,57,0	1/1:183,36,0	1/1:213,181,0	1/1:113,12,0	1/1:212,181,0	1/1:255,255,0	1/1:255,255,0
CM003095.1	41244092	.	A	G	225.417	.	VDB=3.75937e-20;SGB=-0.693127;MQ0F=0;MQ=37;DP=1800;DP4=0,0,0,1790;AN=62;AC=60	GT:PL	1/1:199,99,0	1/1:196,78,0	1/1:217,211,0	1/1:205,148,0	1/1:205,154,0	1/1:210,178,0	1/1:199,102,0	1/1:255,255,0	1/1:228,255,0	1/1:223,232,0	1/1:218,217,0	1/1:221,232,0	1/1:210,175,0	0/0:.	1/1:208,163,0	1/1:255,255,0	1/1:207,160,0	1/1:255,255,0	1/1:196,69,0	1/1:239,255,0	1/1:197,90,0	1/1:197,81,0	1/1:184,39,0	1/1:192,48,0	1/1:62,6,0	1/1:187,48,0	1/1:224,241,0	1/1:247,255,0	1/1:198,78,0	1/1:208,166,0	1/1:248,255,0
CM003095.1	42692766	.	A	G	225.422	.	VDB=0;SGB=-0.693147;MQ0F=0;MQ=36;DP=1980;DP4=0,0,1976,0;AN=62;AC=60	GT:PL	1/1:255,255,0	1/1:219,255,0	1/1:199,160,0	1/1:189,96,0	1/1:198,157,0	1/1:205,190,0	1/1:191,87,0	1/1:207,193,0	1/1:215,250,0	1/1:200,163,0	1/1:192,111,0	1/1:190,72,0	1/1:190,93,0	1/1:191,108,0	1/1:189,63,0	1/1:196,135,0	1/1:197,151,0	1/1:142,18,0	1/1:222,255,0	1/1:206,199,0	0/0:.	1/1:255,255,0	1/1:195,135,0	1/1:215,241,0	1/1:196,154,0	1/1:199,157,0	1/1:217,250,0	1/1:244,255,0	1/1:242,255,0	1/1:255,255,0	1/1:229,255,0
CM003095.1	42807540	.	T	C	225.417	.	VDB=0;SGB=-0.693147;MQ0F=0.634146;MQ=13;RPB=1;MQB=1;BQB=1;DP=2772;DP4=1,0,2771,0;AN=62;AC=60	GT:PL	1/1:173,247,0	1/1:194,163,0	1/1:152,108,0	1/1:192,111,0	1/1:153,255,0	1/1:201,255,0	1/1:237,255,0	1/1:201,255,0	1/1:181,244,0	1/1:166,199,0	1/1:175,255,0	1/1:164,217,0	1/1:203,255,0	1/1:176,138,0	1/1:166,232,0	1/1:183,255,0	1/1:190,241,0	1/1:255,255,0	1/1:182,255,0	1/1:231,255,0	1/1:186,255,0	1/1:71,157,0	1/1:191,84,0	1/1:206,255,0	1/1:166,123,0	1/1:40,126,0	1/1:255,255,0	1/1:174,187,0	1/1:197,255,0	0/0:.	1/1:215,255,0
CM003095.1	42807555	.	C	T	228.323	.	VDB=3.84674e-18;SGB=-0.693097;RPB=1;MQB=5.7021e-13;BQB=0.765172;MQ0F=0.634146;MQ=13;DP=2772;DP4=1362,0,1403,0;AN=62;AC=58	GT:PL	1/1:162,22,0	1/1:191,42,0	1/1:145,15,0	1/1:188,36,0	1/1:138,79,0	1/1:186,11,0	1/1:215,21,0	1/1:190,25,0	1/1:169,12,0	1/1:158,24,0	1/1:163,22,0	1/1:154,32,0	1/1:191,20,0	1/1:170,9,0	1/1:155,36,0	1/1:171,13,0	1/1:181,13,0	1/1:255,207,0	1/1:170,13,0	1/1:217,55,0	1/1:175,11,0	1/1:65,97,0	1/1:189,34,0	1/1:198,46,0	1/1:159,12,0	0/0:.	1/1:236,101,0	1/1:158,6,0	1/1:176,25,0	0/0:.	1/1:201,25,0
CM003095.1	43348258	.	C	T	137.588	.	MQ0F=0;MQ=20;SGB=-0.379885;RPB=1;MQB=1;BQB=1;VDB=0.0221621;DP=1972;DP4=1417,0,550,0;AN=62;AC=14	GT:PL	0/0:.	0/0:.	0/0:.	1/1:86,144,0	1/1:126,255,0	0/0:.	0/0:.	0/0:.	0/0:.	0/0:.	0/0:.	0/0:.	0/0:.	0/0:.	1/1:105,255,0	1/1:95,255,0	0/0:.	0/0:.	0/0:.	0/0:.	0/0:.	0/0:.	0/0:.	0/0:.	0/0:.	1/1:87,46,0	1/1:86,182,0	0/0:.	0/0:.	1/1:86,141,0	0/0:.
CM003095.1	43487557	.	A	C	80.4149	.	VDB=2.26006e-08;SGB=-0.683931;MQ0F=0;MQ=23;DP=542;DP4=0,0,542,0;AN=62;AC=60	GT:PL	1/1:109,39,0	1/1:107,90,0	1/1:110,60,0	1/1:97,24,0	1/1:110,45,0	1/1:106,111,0	1/1:110,57,0	1/1:104,30,0	1/1:108,84,0	1/1:110,48,0	1/1:69,12,0	1/1:108,81,0	1/1:97,24,0	1/1:107,93,0	1/1:109,39,0	1/1:92,21,0	1/1:107,93,0	1/1:106,105,0	1/1:110,51,0	1/1:101,27,0	1/1:106,102,0	1/1:57,9,0	1/1:101,27,0	1/1:106,33,0	0/0:.	1/1:69,12,0	1/1:107,90,0	1/1:106,111,0	1/1:101,27,0	1/1:104,30,0	1/1:110,48,0
CM003095.1	44360119	.	T	A	131.416	.	VDB=3.75937e-20;SGB=-0.693141;MQ0F=0;MQ=23;DP=1808;DP4=0,0,0,1806;AN=62;AC=60	GT:PL	1/1:108,111,0	1/1:69,15,0	1/1:123,241,0	0/0:.	1/1:108,172,0	1/1:110,51,0	1/1:106,117,0	1/1:126,255,0	1/1:126,208,0	1/1:122,255,0	1/1:139,255,0	1/1:110,154,0	1/1:111,69,0	1/1:115,208,0	1/1:107,36,0	1/1:110,75,0	1/1:124,247,0	1/1:110,144,0	1/1:161,255,0	1/1:136,255,0	1/1:125,255,0	1/1:110,57,0	1/1:108,102,0	1/1:113,78,0	1/1:110,144,0	1/1:42,6,0	1/1:101,27,0	1/1:150,255,0	1/1:140,255,0	1/1:114,202,0	1/1:108,126,0
CM003095.1	44360125	.	G	A	131.416	.	VDB=3.75937e-20;SGB=-0.693141;MQ0F=0;MQ=23;DP=1808;DP4=0,0,0,1806;AN=62;AC=60	GT:PL	1/1:108,111,0	1/1:69,15,0	1/1:123,241,0	0/0:.	1/1:108,172,0	1/1:110,51,0	1/1:106,117,0	1/1:126,255,0	1/1:125,208,0	1/1:121,253,0	1/1:139,255,0	1/1:110,154,0	1/1:111,69,0	1/1:115,208,0	1/1:107,36,0	1/1:110,75,0	1/1:130,247,0	1/1:110,144,0	1/1:161,255,0	1/1:136,255,0	1/1:125,255,0	1/1:110,57,0	1/1:108,102,0	1/1:114,78,0	1/1:111,148,0	1/1:42,6,0	1/1:101,27,0	1/1:150,255,0	1/1:141,255,0	1/1:115,202,0	1/1:107,123,0
CM003095.1	44360153	.	C	A	129.416	.	VDB=3.75937e-20;SGB=-0.693141;MQ0F=0;MQ=23;RPB=1;MQB=1;BQB=1;DP=1808;DP4=0,1,0,1802;AN=62;AC=60	GT:PL	1/1:108,111,0	1/1:69,15,0	1/1:122,241,0	0/0:.	1/1:108,172,0	1/1:110,51,0	1/1:106,117,0	1/1:126,255,0	1/1:129,208,0	1/1:121,250,0	1/1:138,255,0	1/1:110,154,0	1/1:111,69,0	1/1:115,208,0	1/1:107,36,0	1/1:110,75,0	1/1:112,224,0	1/1:110,144,0	1/1:159,255,0	1/1:136,255,0	1/1:125,255,0	1/1:110,57,0	1/1:108,102,0	1/1:113,78,0	1/1:110,144,0	1/1:42,6,0	1/1:101,27,0	1/1:150,255,0	1/1:141,255,0	1/1:115,202,0	1/1:108,126,0
CM003095.1	44360202	.	T	A	131.416	.	VDB=3.75937e-20;SGB=-0.693141;MQ0F=0;MQ=23;DP=1808;DP4=0,0,0,1807;AN=62;AC=60	GT:PL	1/1:108,111,0	1/1:69,15,0	1/1:123,241,0	0/0:.	1/1:108,172,0	1/1:110,51,0	1/1:106,117,0	1/1:126,255,0	1/1:125,208,0	1/1:122,255,0	1/1:139,255,0	1/1:110,154,0	1/1:111,69,0	1/1:115,208,0	1/1:107,36,0	1/1:110,75,0	1/1:132,247,0	1/1:110,144,0	1/1:161,255,0	1/1:136,255,0	1/1:125,255,0	1/1:110,57,0	1/1:108,102,0	1/1:114,78,0	1/1:111,148,0	1/1:42,6,0	1/1:99,27,0	1/1:150,255,0	1/1:141,255,0	1/1:115,202,0	1/1:108,126,0
CM003095.1	44926420	.	T	C	225.417	.	VDB=0;SGB=-0.693147;MQ0F=0;MQ=37;DP=3068;DP4=0,0,0,3045;AN=62;AC=58	GT:PL	1/1:249,255,0	1/1:255,255,0	1/1:225,247,0	1/1:196,90,0	1/1:255,255,0	1/1:244,255,0	1/1:255,255,0	1/1:255,255,0	1/1:202,148,0	1/1:255,255,0	1/1:240,255,0	1/1:196,102,0	1/1:198,102,0	1/1:237,255,0	1/1:195,69,0	1/1:197,111,0	1/1:207,181,0	1/1:255,255,0	1/1:244,255,0	1/1:255,255,0	1/1:242,255,0	1/1:250,255,0	1/1:202,138,0	0/0:.	0/0:.	1/1:184,48,0	1/1:234,255,0	1/1:255,255,0	1/1:255,255,0	1/1:252,255,0	1/1:255,255,0
CM003095.1	45162225	.	A	G	228.356	.	VDB=0;SGB=-0.693147;RPB=1;MQB=7.0149e-21;BQB=0.884128;MQ0F=0.433071;MQ=20;DP=3644;DP4=1521,0,2122,0;AN=62;AC=56	GT:PL	1/1:193,16,0	1/1:188,11,0	1/1:230,77,0	1/1:174,10,0	1/1:203,26,0	1/1:226,60,0	1/1:172,15,0	0/0:.	1/1:195,13,0	1/1:201,34,0	0/0:.	1/1:188,20,0	1/1:179,13,0	1/1:167,18,0	1/1:176,11,0	1/1:192,32,0	1/1:186,25,0	1/1:181,11,0	1/1:255,255,0	1/1:231,37,0	0/0:.	1/1:179,12,0	1/1:221,110,0	1/1:225,115,0	1/1:167,8,0	1/1:175,11,0	1/1:233,27,0	1/1:203,32,0	1/1:209,17,0	1/1:243,136,0	1/1:189,14,0
CM003095.1	45162227	.	A	C	228.356	.	VDB=0;SGB=-0.693147;RPB=1;MQB=7.0149e-21;BQB=0.983492;MQ0F=0.433071;MQ=20;DP=3644;DP4=1520,0,2122,0;AN=62;AC=56	GT:PL	1/1:194,16,0	1/1:189,11,0	1/1:230,77,0	1/1:174,10,0	1/1:204,26,0	1/1:227,60,0	1/1:171,15,0	0/0:.	1/1:196,13,0	1/1:200,33,0	0/0:.	1/1:188,20,0	1/1:179,13,0	1/1:167,18,0	1/1:176,11,0	1/1:191,31,0	1/1:187,25,0	1/1:181,11,0	1/1:255,255,0	1/1:232,37,0	0/0:.	1/1:180,12,0	1/1:222,110,0	1/1:226,115,0	1/1:167,8,0	1/1:177,11,0	1/1:235,27,0	1/1:204,32,0	1/1:209,17,0	1/1:245,139,0	1/1:189,14,0
CM003095.1	45162242	.	G	T	228.356	.	VDB=0;SGB=-0.693147;RPB=1;MQB=1.13933e-20;BQB=0.962611;MQ0F=0.425197;MQ=21;DP=3644;DP4=1514,0,2119,0;AN=62;AC=56	GT:PL	1/1:194,17,0	1/1:188,11,0	1/1:228,76,0	1/1:174,10,0	1/1:204,27,0	1/1:226,59,0	1/1:171,15,0	0/0:.	1/1:196,13,0	1/1:201,34,0	0/0:.	1/1:188,20,0	1/1:178,13,0	1/1:167,18,0	1/1:176,11,0	1/1:192,32,0	1/1:187,25,0	1/1:181,11,0	1/1:255,255,0	1/1:231,39,0	0/0:.	1/1:180,12,0	1/1:221,108,0	1/1:227,115,0	1/1:168,8,0	1/1:176,11,0	1/1:235,28,0	1/1:204,32,0	1/1:209,17,0	1/1:245,139,0	1/1:189,14,0
CM003095.1	45162292	.	C	T	228.352	.	VDB=0;SGB=-0.693147;RPB=1;MQB=4.94435e-20;BQB=0.190491;MQ0F=0.425197;MQ=21;DP=3644;DP4=1516,0,2123,0;AN=62;AC=56	GT:PL	1/1:183,18,0	1/1:171,11,0	1/1:216,77,0	1/1:164,10,0	1/1:192,26,0	1/1:213,62,0	1/1:163,15,0	0/0:.	1/1:177,13,0	1/1:191,33,0	0/0:.	1/1:179,20,0	1/1:171,13,0	1/1:158,18,0	1/1:168,11,0	1/1:177,32,0	1/1:171,25,0	1/1:173,11,0	1/1:255,255,0	1/1:208,38,0	0/0:.	1/1:163,12,0	1/1:209,110,0	1/1:213,115,0	1/1:152,8,0	1/1:161,11,0	1/1:218,27,0	1/1:193,32,0	1/1:193,17,0	1/1:230,139,0	1/1:178,14,0
CM003095.1	45490526	.	C	T	284.59	.	MQ0F=0;MQ=37;SGB=-0.379885;RPB=1;MQB=1;BQB=1;VDB=0;DP=2939;DP4=0,2579,0,349;AN=62;AC=6	GT:PL	0/0:.	0/0:.	0/0:.	0/0:.	1/1:122,255,0	0/0:.	0/0:.	0/0:.	0/0:.	0/0:.	0/0:.	0/0:.	0/0:.	0/0:.	0/0:.	0/0:.	0/0:.	0/0:.	0/0:.	0/0:.	0/0:.	0/0:.	0/0:.	0/0:.	0/0:.	0/0:.	0/0:.	0/0:.	0/0:.	1/1:135,255,0	1/1:132,255,0
CM003095.1	45499167	.	A	G	225.417	.	VDB=0;SGB=-0.693147;MQ0F=0;MQ=37;DP=1990;DP4=0,0,1990,0;AN=62;AC=60	GT:PL	1/1:231,255,0	1/1:183,57,0	1/1:195,123,0	1/1:123,15,0	0/0:.	1/1:196,129,0	1/1:242,255,0	1/1:218,247,0	1/1:225,255,0	1/1:215,232,0	1/1:189,123,0	1/1:240,255,0	1/1:191,93,0	1/1:213,229,0	1/1:253,255,0	1/1:194,160,0	1/1:211,226,0	1/1:195,135,0	1/1:218,250,0	1/1:222,255,0	1/1:213,247,0	1/1:255,255,0	1/1:190,87,0	1/1:189,105,0	1/1:193,126,0	1/1:187,87,0	1/1:254,255,0	1/1:193,114,0	1/1:174,48,0	1/1:191,90,0	1/1:234,255,0
CM003095.1	47620359	.	G	T	199.589	.	MQ0F=0;MQ=23;SGB=-0.379885;RPB=1;MQB=1;BQB=1;VDB=0.0058656;DP=2192;DP4=2061,0,129,0;AN=62;AC=4	GT:PL	0/0:.	0/0:.	0/0:.	0/0:.	0/0:.	0/0:.	0/0:.	0/0:.	0/0:.	1/1:111,229,0	0/0:.	0/0:.	0/0:.	0/0:.	0/0:.	1/1:106,102,0	0/0:.	0/0:.	0/0:.	0/0:.	0/0:.	0/0:.	0/0:.	0/0:.	0/0:.	0/0:.	0/0:.	0/0:.	0/0:.	0/0:.	0/0:.
CM003095.1	48664096	.	A	G	284.59	.	MQ0F=0;MQ=37;VDB=1.29641e-11;SGB=-0.690438;RPB=1;MQB=1;BQB=1;DP=2202;DP4=2029,0,159,0;AN=62;AC=6	GT:PL	0/0:.	0/0:.	0/0:.	0/0:.	0/0:.	0/0:.	0/0:.	0/0:.	0/0:.	0/0:.	0/0:.	0/0:.	0/0:.	0/0:.	0/0:.	0/0:.	0/0:.	0/0:.	0/0:.	0/0:.	0/0:.	0/0:.	0/0:.	1/1:167,25,0	1/1:89,12,0	0/0:.	0/0:.	0/0:.	1/1:255,255,0	0/0:.	0/0:.
CM003096.1	470607	.	C	T	284.59	.	MQ0F=0;MQ=37;VDB=0;SGB=-0.693147;RPB=1;MQB=0.990476;BQB=0.319048;DP=3331;DP4=0,2761,0,567;AN=62;AC=10	GT:PL	0/0:.	0/0:.	0/0:.	0/0:.	0/0:.	0/0:.	1/1:213,254,0	1/1:216,240,0	0/0:.	0/0:.	1/1:223,232,0	0/0:.	0/0:.	1/1:238,255,0	0/0:.	0/0:.	0/0:.	0/0:.	0/0:.	0/0:.	1/1:255,255,0	0/0:.	0/0:.	0/0:.	0/0:.	0/0:.	0/0:.	0/0:.	0/0:.	0/0:.	0/0:.
CM003096.1	1967536	.	A	G	284.59	.	MQ0F=0;MQ=36;VDB=0;SGB=-0.693147;RPB=1;MQB=1;BQB=1;DP=3051;DP4=0,2965,0,76;AN=62;AC=2	GT:PL	0/0:.	0/0:.	0/0:.	0/0:.	0/0:.	0/0:.	0/0:.	0/0:.	1/1:203,192,0	0/0:.	0/0:.	0/0:.	0/0:.	0/0:.	0/0:.	0/0:.	0/0:.	0/0:.	0/0:.	0/0:.	0/0:.	0/0:.	0/0:.	0/0:.	0/0:.	0/0:.	0/0:.	0/0:.	0/0:.	0/0:.	0/0:.
CM003096.1	2099112	.	G	A	284.59	.	VDB=0;SGB=-0.693147;MQ0F=0;MQ=37;RPB=1;MQB=1;BQB=1;DP=2699;DP4=1233,0,1459,0;AN=62;AC=34	GT:PL	1/1:235,255,0	1/1:197,87,0	0/0:.	1/1:211,175,0	1/1:236,255,0	1/1:255,255,0	0/0:.	0/0:.	1/1:204,135,0	1/1:241,255,0	0/0:.	1/1:246,255,0	1/1:235,255,0	0/0:.	1/1:191,182,0	1/1:205,148,0	1/1:204,141,0	1/1:236,255,0	0/0:.	0/0:.	0/0:.	0/0:.	0/0:.	0/0:.	0/0:.	0/0:.	1/1:210,251,0	1/1:255,255,0	0/0:.	1/1:248,255,0	1/1:238,255,0
CM003096.1	2835205	.	G	A	122.415	.	VDB=0;SGB=-0.693147;MQ0F=0;MQ=23;RPB=1;MQB=1;BQB=1;DP=2670;DP4=0,2,0,2661;AN=62;AC=60	GT:PL	1/1:107,154,0	1/1:108,81,0	1/1:142,255,0	0/0:.	1/1:124,255,0	1/1:152,255,0	1/1:117,241,0	1/1:127,255,0	1/1:107,148,0	1/1:116,250,0	1/1:140,255,0	1/1:126,255,0	1/1:110,57,0	1/1:130,255,0	1/1:138,255,0	1/1:129,255,0	1/1:115,241,0	1/1:122,255,0	1/1:111,208,0	1/1:119,255,0	1/1:123,255,0	1/1:108,166,0	1/1:119,255,0	1/1:108,114,0	1/1:108,135,0	1/1:106,148,0	1/1:125,255,0	1/1:137,255,0	1/1:100,142,0	1/1:150,255,0	1/1:128,255,0
CM003096.1	2997442	.	G	A	95.4151	.	SGB=-0.379885;MQ0F=0;MQ=23;VDB=1.30483e-15;DP=1508;DP4=0,0,0,1503;AN=62;AC=58	GT:PL	0/0:.	1/1:109,66,0	1/1:107,93,0	0/0:.	1/1:42,6,0	1/1:106,102,0	1/1:113,226,0	1/1:115,238,0	1/1:116,232,0	1/1:108,78,0	1/1:107,99,0	1/1:110,199,0	1/1:108,172,0	1/1:106,132,0	1/1:116,247,0	1/1:121,255,0	1/1:109,69,0	1/1:117,253,0	1/1:112,214,0	1/1:125,255,0	1/1:116,244,0	1/1:109,63,0	1/1:79,15,0	1/1:106,108,0	1/1:108,135,0	1/1:107,99,0	1/1:121,255,0	1/1:114,229,0	1/1:108,166,0	1/1:97,24,0	1/1:106,126,0
CM003096.1	3386526	.	C	A	284.59	.	MQ0F=0.315789;MQ=25;SGB=-0.379885;RPB=1;MQB=1;BQB=1;VDB=0;DP=3862;DP4=0,3312,0,520;AN=62;AC=8	GT:PL	0/0:.	0/0:.	0/0:.	0/0:.	0/0:.	0/0:.	0/0:.	0/0:.	0/0:.	0/0:.	0/0:.	1/1:255,255,0	0/0:.	0/0:.	1/1:219,246,0	0/0:.	0/0:.	1/1:250,255,0	0/0:.	0/0:.	0/0:.	0/0:.	0/0:.	0/0:.	0/0:.	0/0:.	0/0:.	0/0:.	0/0:.	0/0:.	1/1:255,255,0
CM003096.1	3840850	.	G	T	284.59	.	MQ0F=0;MQ=37;VDB=0;SGB=-0.693147;DP=2508;DP4=0,2423,0,73;AN=62;AC=2	GT:PL	0/0:.	0/0:.	0/0:.	0/0:.	1/1:219,220,0	0/0:.	0/0:.	0/0:.	0/0:.	0/0:.	0/0:.	0/0:.	0/0:.	0/0:.	0/0:.	0/0:.	0/0:.	0/0:.	0/0:.	0/0:.	0/0:.	0/0:.	0/0:.	0/0:.	0/0:.	0/0:.	0/0:.	0/0:.	0/0:.	0/0:.	0/0:.
CM003096.1	4152984	.	C	A	284.59	.	MQ0F=0;MQ=37;SGB=-0.379885;RPB=1;MQB=1;BQB=1;VDB=0.0221621;DP=2713;DP4=0,2634,0,73;AN=62;AC=4	GT:PL	0/0:.	0/0:.	0/0:.	0/0:.	0/0:.	0/0:.	0/0:.	0/0:.	0/0:.	0/0:.	0/0:.	0/0:.	0/0:.	0/0:.	0/0:.	0/0:.	0/0:.	0/0:.	0/0:.	0/0:.	0/0:.	0/0:.	0/0:.	1/1:201,141,0	1/1:188,66,0	0/0:.	0/0:.	0/0:.	0/0:.	0/0:.	0/0:.
CM003096.1	4377813	.	A	G	269.59	.	SGB=-0.379885;RPB=1;MQB=1;BQB=1;MQ0F=0;MQ=37;VDB=0;DP=1982;DP4=1051,0,922,0;AN=62;AC=26	GT:PL	0/0:.	0/0:.	1/1:218,243,0	0/0:.	0/0:.	0/0:.	1/1:135,54,0	1/1:196,78,0	0/0:.	0/0:.	1/1:234,255,0	0/0:.	0/0:.	1/1:226,247,0	0/0:.	0/0:.	0/0:.	0/0:.	1/1:202,126,0	1/1:236,255,0	1/1:226,253,0	1/1:255,255,0	1/1:198,102,0	0/0:.	0/0:.	1/1:184,126,0	0/0:.	1/1:210,181,0	1/1:214,202,0	0/0:.	0/0:.
CM003096.1	4421832	.	C	G	145.421	.	VDB=0;SGB=-0.693147;MQ0F=0;MQ=23;DP=1788;DP4=0,0,0,1784;AN=62;AC=60	GT:PL	1/1:107,154,0	1/1:107,84,0	1/1:120,255,0	1/1:106,117,0	1/1:106,129,0	0/0:.	1/1:115,241,0	1/1:108,75,0	1/1:107,163,0	1/1:109,39,0	1/1:155,255,0	1/1:106,102,0	1/1:110,51,0	1/1:107,154,0	1/1:106,111,0	1/1:42,6,0	1/1:104,30,0	1/1:110,60,0	1/1:106,148,0	1/1:171,255,0	1/1:107,160,0	1/1:108,39,0	1/1:109,39,0	1/1:110,196,0	1/1:114,229,0	1/1:106,138,0	1/1:175,255,0	1/1:126,255,0	1/1:113,223,0	1/1:112,220,0	1/1:110,193,0
CM003096.1	4491767	.	G	T	136.42	.	VDB=0;SGB=-0.693147;MQ0F=0;MQ=23;RPB=1;MQB=1;BQB=1;DP=2559;DP4=3,0,2522,0;AN=62;AC=60	GT:PL	1/1:117,255,0	1/1:155,255,0	1/1:128,255,0	1/1:110,199,0	1/1:143,255,0	1/1:134,190,0	1/1:105,126,0	1/1:115,247,0	1/1:111,217,0	1/1:106,135,0	1/1:121,255,0	1/1:111,214,0	1/1:107,169,0	1/1:107,90,0	1/1:119,255,0	1/1:115,253,0	1/1:106,135,0	1/1:138,255,0	1/1:117,255,0	1/1:122,255,0	1/1:157,255,0	1/1:116,253,0	1/1:69,12,0	1/1:109,187,0	0/0:.	1/1:108,172,0	1/1:115,238,0	1/1:106,102,0	1/1:143,255,0	1/1:107,81,0	1/1:166,255,0
CM003096.1	5137282	.	A	G	108.415	.	VDB=0.0221621;SGB=-0.511536;MQ0F=0;MQ=23;RPB=1;MQB=1;BQB=1;DP=1765;DP4=0,2,0,1759;AN=62;AC=60	GT:PL	1/1:57,9,0	0/0:.	1/1:106,105,0	1/1:90,13,0	1/1:118,138,0	1/1:112,211,0	1/1:108,81,0	1/1:109,220,0	1/1:131,255,0	1/1:106,105,0	1/1:125,255,0	1/1:111,205,0	1/1:110,60,0	1/1:106,126,0	1/1:113,226,0	1/1:126,255,0	1/1:110,60,0	1/1:137,255,0	1/1:138,255,0	1/1:112,211,0	1/1:108,172,0	1/1:109,72,0	1/1:108,78,0	1/1:69,12,0	1/1:123,255,0	1/1:109,178,0	1/1:107,157,0	1/1:119,255,0	1/1:113,220,0	1/1:106,102,0	1/1:108,166,0
CM003096.1	5680091	.	A	G	103.415	.	VDB=0.0058656;SGB=-0.556411;MQ0F=0;MQ=23;DP=464;DP4=0,0,0,463;AN=62;AC=58	GT:PL	1/1:69,12,0	1/1:109,42,0	0/0:.	1/1:107,36,0	1/1:57,9,0	1/1:110,57,0	1/1:109,66,0	1/1:106,105,0	1/1:57,9,0	1/1:108,78,0	1/1:133,63,0	1/1:102,30,0	1/1:92,21,0	1/1:69,12,0	1/1:110,60,0	1/1:101,27,0	1/1:110,48,0	1/1:110,60,0	0/0:.	1/1:107,87,0	1/1:104,30,0	1/1:110,63,0	1/1:110,60,0	1/1:110,57,0	1/1:110,48,0	1/1:42,6,0	1/1:107,87,0	1/1:110,48,0	1/1:108,84,0	1/1:110,60,0	1/1:86,18,0
CM003096.1	5702938	.	G	T	273.59	.	MQ0F=0;MQ=37;VDB=1.29641e-11;SGB=-0.691153;RPB=1;MQB=1;BQB=1;DP=1770;DP4=1567,0,199,0;AN=62;AC=8	GT:PL	0/0:.	0/0:.	0/0:.	1/1:193,54,0	0/0:.	0/0:.	0/0:.	0/0:.	0/0:.	0/0:.	0/0:.	0/0:.	0/0:.	0/0:.	1/1:199,102,0	0/0:.	0/0:.	1/1:226,241,0	0/0:.	0/0:.	0/0:.	0/0:.	0/0:.	0/0:.	0/0:.	0/0:.	0/0:.	0/0:.	0/0:.	0/0:.	1/1:174,122,0
CM003096.1	5702948	.	T	C	272.59	.	MQ0F=0;MQ=37;VDB=1.29641e-11;SGB=-0.691153;RPB=1;MQB=1;BQB=1;DP=1770;DP4=1570,0,196,0;AN=62;AC=8	GT:PL	0/0:.	0/0:.	0/0:.	1/1:193,54,0	0/0:.	0/0:.	0/0:.	0/0:.	0/0:.	0/0:.	0/0:.	0/0:.	0/0:.	0/0:.	1/1:200,102,0	0/0:.	0/0:.	1/1:225,241,0	0/0:.	0/0:.	0/0:.	0/0:.	0/0:.	0/0:.	0/0:.	0/0:.	0/0:.	0/0:.	0/0:.	0/0:.	1/1:175,121,0
CM003096.1	6433702	.	G	A	282.59	.	MQ0F=0;MQ=37;SGB=-0.379885;RPB=1;MQB=1;BQB=1;VDB=0;DP=1751;DP4=0,1645,0,100;AN=62;AC=2	GT:PL	0/0:.	0/0:.	0/0:.	0/0:.	0/0:.	1/1:239,255,0	0/0:.	0/0:.	0/0:.	0/0:.	0/0:.	0/0:.	0/0:.	0/0:.	0/0:.	0/0:.	0/0:.	0/0:.	0/0:.	0/0:.	0/0:.	0/0:.	0/0:.	0/0:.	0/0:.	0/0:.	0/0:.	0/0:.	0/0:.	0/0:.	0/0:.
CM003096.1	7348373	.	C	G	284.59	.	VDB=0;SGB=-0.693147;RPB=1;MQB=0.989011;BQB=0.571429;MQ0F=0;MQ=36;DP=2611;DP4=0,2101,0,505;AN=62;AC=12	GT:PL	1/1:198,210,0	1/1:175,62,0	0/0:.	0/0:.	0/0:.	0/0:.	0/0:.	0/0:.	1/1:255,255,0	1/1:116,22,0	0/0:.	0/0:.	0/0:.	0/0:.	0/0:.	1/1:102,17,0	1/1:219,239,0	0/0:.	0/0:.	0/0:.	0/0:.	0/0:.	0/0:.	0/0:.	0/0:.	0/0:.	0/0:.	0/0:.	0/0:.	0/0:.	0/0:.
CM003096.1	9702190	.	A	G	284.59	.	VDB=1.30483e-15;SGB=-0.693054;RPB=1;MQB=1;BQB=0.678571;MQ0F=0;MQ=37;DP=1672;DP4=1518,0,149,0;AN=62;AC=12	GT:PL	1/1:152,21,0	1/1:179,33,0	0/0:.	1/1:37,3,0	0/0:.	0/0:.	0/0:.	0/0:.	1/1:203,129,0	0/0:.	0/0:.	0/0:.	0/0:.	0/0:.	0/0:.	1/1:196,84,0	1/1:200,108,0	0/0:.	0/0:.	0/0:.	0/0:.	0/0:.	0/0:.	0/0:.	0/0:.	0/0:.	0/0:.	0/0:.	0/0:.	0/0:.	0/0:.
CM003096.1	10316039	.	C	T	200.416	.	VDB=1.29641e-11;SGB=-0.689466;MQ0F=0;MQ=37;DP=1220;DP4=0,0,0,1218;AN=62;AC=60	GT:PL	1/1:190,48,0	1/1:204,135,0	1/1:215,196,0	1/1:37,3,0	1/1:223,232,0	1/1:200,105,0	1/1:198,90,0	1/1:205,141,0	1/1:198,75,0	1/1:219,211,0	1/1:209,166,0	1/1:197,66,0	1/1:193,51,0	1/1:172,30,0	1/1:198,96,0	1/1:205,141,0	1/1:209,166,0	1/1:206,151,0	1/1:203,132,0	1/1:218,211,0	1/1:207,157,0	1/1:200,102,0	0/0:.	1/1:179,33,0	1/1:209,166,0	1/1:193,51,0	1/1:230,253,0	1/1:206,148,0	1/1:230,255,0	1/1:67,6,0	1/1:190,45,0
CM003096.1	12578088	.	T	G	155.416	.	VDB=0;SGB=-0.693147;MQ0F=1;MQ=0;RPB=1;MQB=0.588235;BQB=0.368984;DP=4208;DP4=0,2,0,4195;AN=62;AC=58	GT:PL	0/0:.	1/1:185,255,0	1/1:143,255,0	1/1:110,235,0	1/1:121,255,0	1/1:151,255,0	1/1:111,255,0	1/1:151,255,0	1/1:93,255,0	1/1:165,255,0	1/1:113,255,0	1/1:91,241,0	0/0:.	1/1:93,255,0	1/1:124,255,0	1/1:109,255,0	1/1:125,255,0	1/1:82,255,0	1/1:124,255,0	1/1:156,255,0	1/1:96,255,0	1/1:95,255,0	1/1:87,96,0	1/1:104,255,0	1/1:106,208,0	1/1:113,255,0	1/1:137,255,0	1/1:102,255,0	1/1:126,255,0	1/1:94,196,0	1/1:135,255,0
CM003096.1	12578097	.	G	C	143.416	.	VDB=0;SGB=-0.693147;MQ0F=1;MQ=0;RPB=1;MQB=0.582888;BQB=0.0588235;DP=4208;DP4=0,2,0,4199;AN=62;AC=58	GT:PL	0/0:.	1/1:173,255,0	1/1:142,255,0	1/1:97,232,0	1/1:116,255,0	1/1:151,255,0	1/1:111,255,0	1/1:152,255,0	1/1:93,255,0	1/1:165,255,0	1/1:112,255,0	1/1:91,241,0	0/0:.	1/1:93,255,0	1/1:126,255,0	1/1:109,255,0	1/1:124,255,0	1/1:82,255,0	1/1:124,255,0	1/1:156,255,0	1/1:97,255,0	1/1:95,255,0	1/1:87,96,0	1/1:105,255,0	1/1:107,208,0	1/1:113,255,0	1/1:137,255,0	1/1:102,255,0	1/1:126,255,0	1/1:94,196,0	1/1:134,255,0
CM003096.1	12582169	.	C	G	225.417	.	VDB=0;SGB=-0.693147;MQ0F=0.894737;MQ=3;DP=2369;DP4=0,0,2367,0;AN=62;AC=36	GT:PL	1/1:99,172,0	0/0:.	1/1:199,138,0	0/0:.	0/0:.	1/1:255,255,0	1/1:212,184,0	1/1:225,241,0	0/0:.	1/1:217,208,0	1/1:219,226,0	0/0:.	0/0:.	1/1:255,255,0	0/0:.	1/1:34,172,0	0/0:.	0/0:.	1/1:213,181,0	1/1:255,255,0	1/1:255,255,0	1/1:255,255,0	1/1:251,255,0	1/1:247,255,0	1/1:212,190,0	0/0:.	0/0:.	1/1:225,235,0	1/1:255,255,0	0/0:.	0/0:.
CM003096.1	14677227	.	C	A	284.59	.	SGB=-0.379885;RPB=1;MQB=1;BQB=1;MQ0F=0;MQ=37;VDB=5.52906e-06;DP=1322;DP4=0,1050,0,270;AN=62;AC=16	GT:PL	0/0:.	0/0:.	0/0:.	0/0:.	1/1:159,27,0	0/0:.	0/0:.	0/0:.	0/0:.	0/0:.	0/0:.	1/1:194,54,0	0/0:.	0/0:.	1/1:193,51,0	0/0:.	0/0:.	1/1:201,126,0	0/0:.	0/0:.	0/0:.	0/0:.	0/0:.	0/0:.	0/0:.	1/1:187,69,0	1/1:217,229,0	0/0:.	0/0:.	1/1:198,148,0	1/1:191,102,0
CM003096.1	26058449	.	G	A	190.589	.	MQ0F=0;MQ=23;VDB=0;SGB=-0.693147;DP=2203;DP4=0,2143,0,57;AN=62;AC=4	GT:PL	0/0:.	0/0:.	0/0:.	0/0:.	0/0:.	0/0:.	0/0:.	0/0:.	0/0:.	0/0:.	0/0:.	0/0:.	0/0:.	0/0:.	0/0:.	0/0:.	0/0:.	0/0:.	0/0:.	0/0:.	0/0:.	0/0:.	0/0:.	1/1:107,154,0	1/1:86,18,0	0/0:.	0/0:.	0/0:.	0/0:.	0/0:.	0/0:.
CM003096.1	28894169	.	C	G	247.589	.	MQ0F=0;MQ=37;VDB=0;SGB=-0.693147;RPB=1;MQB=1;BQB=0.701136;DP=2339;DP4=0,1077,0,1250;AN=62;AC=24	GT:PL	0/0:.	0/0:.	1/1:161,167,0	0/0:.	0/0:.	0/0:.	1/1:156,87,0	1/1:239,255,0	0/0:.	0/0:.	1/1:255,255,0	0/0:.	0/0:.	1/1:241,255,0	0/0:.	0/0:.	0/0:.	0/0:.	1/1:213,255,0	1/1:203,255,0	1/1:254,255,0	1/1:167,65,0	1/1:187,171,0	0/0:.	0/0:.	0/0:.	0/0:.	1/1:227,255,0	1/1:205,220,0	0/0:.	0/0:.
CM003096.1	30428837	.	A	G	284.59	.	VDB=3.75937e-20;SGB=-0.693136;RPB=1;MQB=1;BQB=0.942857;MQ0F=0;MQ=37;DP=2749;DP4=1315,0,1426,0;AN=62;AC=38	GT:PL	1/1:155,41,0	1/1:174,53,0	0/0:.	1/1:195,57,0	1/1:205,141,0	1/1:235,255,0	0/0:.	0/0:.	1/1:255,255,0	1/1:246,255,0	0/0:.	1/1:202,123,0	1/1:240,255,0	0/0:.	1/1:224,235,0	1/1:247,255,0	1/1:241,255,0	1/1:212,184,0	0/0:.	0/0:.	0/0:.	0/0:.	0/0:.	1/1:202,117,0	1/1:247,255,0	1/1:180,89,0	1/1:199,242,0	0/0:.	0/0:.	1/1:183,110,0	1/1:255,255,0
CM003096.1	38096896	.	G	C	284.59	.	MQ0F=0;MQ=37;VDB=0.02;SGB=-0.453602;RPB=1;MQB=0.994475;BQB=0.604972;DP=2307;DP4=2175,0,118,0;AN=62;AC=4	GT:PL	0/0:.	0/0:.	0/0:.	0/0:.	0/0:.	0/0:.	0/0:.	0/0:.	0/0:.	0/0:.	0/0:.	0/0:.	0/0:.	0/0:.	0/0:.	0/0:.	0/0:.	0/0:.	0/0:.	0/0:.	0/0:.	0/0:.	0/0:.	1/1:223,235,0	1/1:200,111,0	0/0:.	0/0:.	0/0:.	0/0:.	0/0:.	0/0:.
CM003096.1	38599127	.	T	C	120.415	.	VDB=1;SGB=-0.692562;MQSB=1;MQ0F=0;MQ=37;DP=1725;DP4=0,0,501,330;AN=62;AC=58	GT:PL	1/1:140,66,0	1/1:136,78,0	1/1:124,232,0	1/1:57,51,0	1/1:141,193,0	1/1:150,108,0	1/1:116,81,0	1/1:120,45,0	0/0:.	1/1:120,78,0	1/1:96,48,0	1/1:124,87,0	1/1:107,54,0	1/1:109,36,0	1/1:71,30,0	1/1:112,244,0	1/1:124,45,0	1/1:81,48,0	1/1:97,57,0	1/1:144,99,0	1/1:142,87,0	1/1:59,69,0	1/1:63,66,0	1/1:32,9,0	0/0:.	1/1:124,141,0	1/1:146,75,0	1/1:88,24,0	1/1:85,60,0	1/1:60,21,0	1/1:126,255,0
CM003096.1	39235202	.	G	A	284.59	.	MQ0F=0;MQ=37;VDB=3.75937e-20;SGB=-0.693127;RPB=0.5;MQB=0.5;BQB=0.863636;DP=2190;DP4=2141,0,34,0;AN=62;AC=2	GT:PL	0/0:.	0/0:.	0/0:.	0/0:.	0/0:.	1/1:175,56,0	0/0:.	0/0:.	0/0:.	0/0:.	0/0:.	0/0:.	0/0:.	0/0:.	0/0:.	0/0:.	0/0:.	0/0:.	0/0:.	0/0:.	0/0:.	0/0:.	0/0:.	0/0:.	0/0:.	0/0:.	0/0:.	0/0:.	0/0:.	0/0:.	0/0:.
CM003096.1	45155599	.	T	A	284.59	.	MQ0F=0;MQ=37;SGB=-0.379885;RPB=1;MQB=1;BQB=1;VDB=0.0058656;DP=2618;DP4=1749,0,861,0;AN=62;AC=18	GT:PL	0/0:.	0/0:.	0/0:.	0/0:.	1/1:216,255,0	0/0:.	0/0:.	0/0:.	0/0:.	1/1:192,163,0	0/0:.	1/1:184,81,0	0/0:.	0/0:.	1/1:194,169,0	0/0:.	0/0:.	1/1:201,242,0	0/0:.	0/0:.	0/0:.	0/0:.	0/0:.	0/0:.	0/0:.	1/1:178,142,0	1/1:255,255,0	0/0:.	0/0:.	1/1:232,255,0	1/1:235,255,0
CM003096.1	55472585	.	T	C	284.59	.	MQ0F=0;MQ=37;VDB=1.30483e-15;SGB=-0.692976;RPB=1;MQB=1;BQB=1;DP=2108;DP4=0,2077,0,26;AN=62;AC=2	GT:PL	0/0:.	0/0:.	0/0:.	0/0:.	0/0:.	0/0:.	0/0:.	0/0:.	0/0:.	1/1:183,54,0	0/0:.	0/0:.	0/0:.	0/0:.	0/0:.	0/0:.	0/0:.	0/0:.	0/0:.	0/0:.	0/0:.	0/0:.	0/0:.	0/0:.	0/0:.	0/0:.	0/0:.	0/0:.	0/0:.	0/0:.	0/0:.
CM003096.1	65568361	.	G	A	148.416	.	VDB=1.30483e-15;SGB=-0.692717;MQ0F=0;MQ=37;RPB=1;MQB=1;BQB=1;DP=1384;DP4=0,1,0,1172;AN=62;AC=60	GT:PL	1/1:149,69,0	1/1:138,42,0	1/1:162,108,0	1/1:114,27,0	1/1:149,99,0	1/1:152,90,0	1/1:162,169,0	1/1:178,229,0	1/1:160,126,0	1/1:155,60,0	1/1:157,117,0	1/1:158,126,0	1/1:155,78,0	1/1:142,42,0	1/1:175,202,0	1/1:165,178,0	1/1:157,63,0	1/1:150,120,0	1/1:167,165,0	1/1:162,163,0	1/1:158,111,0	1/1:162,99,0	1/1:160,78,0	1/1:158,138,0	0/0:.	1/1:144,42,0	1/1:169,172,0	1/1:178,229,0	1/1:160,148,0	1/1:157,57,0	1/1:162,160,0
CM003096.1	65568436	.	C	T	225.417	.	VDB=1.30483e-15;SGB=-0.693054;MQ0F=0;MQ=37;MQSB=1;DP=1541;DP4=0,0,5,1383;AN=62;AC=60	GT:PL	1/1:174,84,0	1/1:169,51,0	1/1:200,123,0	1/1:150,27,0	1/1:190,120,0	1/1:188,108,0	1/1:212,193,0	1/1:255,255,0	1/1:203,138,0	1/1:194,66,0	1/1:205,148,0	1/1:199,141,0	1/1:197,99,0	1/1:192,51,0	1/1:219,229,0	1/1:254,208,0	1/1:196,72,0	1/1:203,148,0	1/1:214,205,0	1/1:199,193,0	1/1:204,138,0	1/1:193,111,0	1/1:181,96,0	1/1:198,172,0	0/0:.	1/1:180,63,0	1/1:226,217,0	1/1:230,255,0	1/1:206,175,0	1/1:155,60,0	1/1:195,187,0
CM003096.1	66982555	.	T	A	284.59	.	MQ0F=0;MQ=37;SGB=-0.379885;RPB=1;MQB=1;BQB=1;VDB=0;DP=1445;DP4=0,1047,0,397;AN=62;AC=18	GT:PL	0/0:.	0/0:.	0/0:.	0/0:.	1/1:225,235,0	0/0:.	0/0:.	0/0:.	0/0:.	1/1:200,102,0	0/0:.	1/1:196,69,0	0/0:.	0/0:.	1/1:213,184,0	0/0:.	0/0:.	1/1:207,157,0	0/0:.	0/0:.	0/0:.	0/0:.	0/0:.	0/0:.	0/0:.	1/1:128,15,0	1/1:169,23,0	0/0:.	0/0:.	1/1:174,53,0	1/1:238,255,0
CM003096.1	80767533	.	C	A	184.321	.	VDB=3.75937e-20;SGB=-0.69311;RPB=1;MQB=9.9616e-09;BQB=0.96649;MQ0F=0.403846;MQ=22;DP=1245;DP4=744,0,500,0;AN=62;AC=38	GT:PL	1/1:177,14,0	0/0:.	1/1:176,12,0	0/0:.	1/1:171,10,0	1/1:156,13,0	0/0:.	1/1:174,12,0	1/1:96,31,0	1/1:175,12,0	1/1:33,84,0	1/1:172,10,0	0/0:.	0/0:.	0/0:.	0/0:.	0/0:.	1/1:176,17,0	1/1:148,9,0	1/1:170,17,0	1/1:186,36,0	0/0:.	1/1:98,58,0	0/0:.	0/0:.	1/1:85,26,0	1/1:211,102,0	0/0:.	1/1:164,8,0	1/1:177,14,0	1/1:150,24,0
CM003096.1	82533034	.	C	T	284.59	.	VDB=0;SGB=-0.693147;RPB=1;MQB=1;BQB=0.971014;MQ0F=0;MQ=37;DP=1630;DP4=1252,0,374,0;AN=62;AC=16	GT:PL	1/1:175,148,0	1/1:222,255,0	0/0:.	1/1:86,9,0	0/0:.	1/1:212,217,0	0/0:.	0/0:.	1/1:172,39,0	0/0:.	0/0:.	0/0:.	1/1:185,48,0	0/0:.	0/0:.	1/1:210,211,0	1/1:165,55,0	0/0:.	0/0:.	0/0:.	0/0:.	0/0:.	0/0:.	0/0:.	0/0:.	0/0:.	0/0:.	0/0:.	0/0:.	0/0:.	0/0:.
CM003096.1	91319123	.	G	A	112.402	.	VDB=2.26006e-08;SGB=-0.680642;MQ0F=0;MQ=23;RPB=1;MQB=1;BQB=1;DP=1849;DP4=1,0,1847,0;AN=62;AC=60	GT:PL	1/1:107,36,0	1/1:110,48,0	1/1:122,255,0	1/1:109,42,0	1/1:125,255,0	1/1:106,114,0	1/1:115,241,0	1/1:119,255,0	1/1:128,255,0	1/1:110,196,0	1/1:107,99,0	1/1:139,255,0	1/1:121,255,0	1/1:106,102,0	1/1:107,157,0	1/1:106,108,0	1/1:110,199,0	1/1:110,199,0	1/1:110,202,0	1/1:107,163,0	1/1:118,255,0	1/1:106,120,0	1/1:110,178,0	1/1:106,33,0	1/1:108,84,0	0/0:.	1/1:117,253,0	1/1:140,255,0	1/1:107,163,0	1/1:106,102,0	1/1:107,163,0
CM003096.1	95862255	.	A	G	139.416	.	VDB=7.82574e-08;SGB=-0.676189;MQ0F=0;MQ=35;DP=203;DP4=0,0,192,0;AN=62;AC=58	GT:PL	1/1:147,33,0	1/1:56,6,0	1/1:152,33,0	1/1:83,12,0	1/1:95,12,0	1/1:34,3,0	0/0:.	0/0:.	1/1:113,18,0	1/1:54,6,0	1/1:76,12,0	1/1:92,18,0	1/1:34,3,0	1/1:66,9,0	1/1:101,12,0	1/1:77,9,0	1/1:147,33,0	1/1:157,36,0	1/1:146,30,0	1/1:114,18,0	1/1:90,12,0	1/1:169,45,0	1/1:150,30,0	1/1:74,9,0	1/1:102,15,0	1/1:60,12,0	1/1:166,45,0	1/1:111,18,0	1/1:110,18,0	1/1:152,33,0	1/1:134,30,0
CM003096.1	99154453	.	C	A	284.59	.	MQ0F=0;MQ=37;SGB=-0.379885;RPB=1;MQB=1;BQB=1;VDB=2.26006e-08;DP=2009;DP4=1918,0,90,0;AN=62;AC=4	GT:PL	0/0:.	0/0:.	0/0:.	0/0:.	0/0:.	0/0:.	0/0:.	0/0:.	0/0:.	0/0:.	0/0:.	0/0:.	0/0:.	0/0:.	0/0:.	0/0:.	0/0:.	0/0:.	0/0:.	0/0:.	0/0:.	0/0:.	0/0:.	1/1:180,33,0	1/1:224,235,0	0/0:.	0/0:.	0/0:.	0/0:.	0/0:.	0/0:.
CM003096.1	99422870	.	T	C	58.4147	.	VDB=1.30483e-15;SGB=-0.692717;MQ0F=0;MQ=35;DP=3066;DP4=0,0,0,570;AN=62;AC=58	GT:PL	1/1:73,69,0	1/1:68,24,0	1/1:61,72,0	1/1:65,30,0	1/1:70,93,0	1/1:73,57,0	1/1:62,30,0	1/1:74,66,0	1/1:77,63,0	1/1:76,57,0	1/1:77,99,0	0/0:.	1/1:88,90,0	1/1:70,63,0	1/1:66,87,0	1/1:71,54,0	1/1:63,18,0	1/1:56,18,0	1/1:65,69,0	1/1:73,48,0	1/1:78,45,0	1/1:65,60,0	1/1:63,24,0	1/1:64,105,0	1/1:63,30,0	0/0:.	1/1:72,114,0	1/1:75,69,0	1/1:61,69,0	1/1:53,15,0	1/1:74,63,0
CM003096.1	100125983	.	C	T	284.59	.	VDB=0;SGB=-0.693147;RPB=1;MQB=1;BQB=0.664567;MQ0F=0;MQ=37;DP=2376;DP4=1129,0,1240,0;AN=62;AC=34	GT:PL	1/1:196,218,0	1/1:187,129,0	0/0:.	1/1:220,220,0	1/1:232,255,0	1/1:238,255,0	0/0:.	0/0:.	1/1:217,199,0	1/1:207,154,0	0/0:.	1/1:232,255,0	1/1:203,129,0	0/0:.	1/1:235,255,0	1/1:225,235,0	1/1:201,114,0	1/1:204,138,0	0/0:.	0/0:.	0/0:.	0/0:.	0/0:.	0/0:.	0/0:.	1/1:197,75,0	1/1:255,255,0	0/0:.	0/0:.	1/1:204,144,0	1/1:205,148,0
CM003096.1	101514364	.	G	A	284.59	.	MQ0F=0;MQ=37;VDB=0;SGB=-0.693147;RPB=1;MQB=1;BQB=1;DP=2092;DP4=0,2027,0,62;AN=62;AC=2	GT:PL	0/0:.	0/0:.	0/0:.	0/0:.	0/0:.	0/0:.	0/0:.	0/0:.	0/0:.	0/0:.	0/0:.	1/1:209,184,0	0/0:.	0/0:.	0/0:.	0/0:.	0/0:.	0/0:.	0/0:.	0/0:.	0/0:.	0/0:.	0/0:.	0/0:.	0/0:.	0/0:.	0/0:.	0/0:.	0/0:.	0/0:.	0/0:.
CM003096.1	101619220	.	G	A	284.59	.	SGB=-0.379885;RPB=1;MQB=1;BQB=1;MQ0F=0;MQ=37;VDB=0.0221621;DP=1938;DP4=0,1840,0,97;AN=62;AC=4	GT:PL	0/0:.	0/0:.	0/0:.	0/0:.	0/0:.	0/0:.	0/0:.	0/0:.	0/0:.	0/0:.	0/0:.	0/0:.	0/0:.	0/0:.	0/0:.	0/0:.	0/0:.	0/0:.	0/0:.	0/0:.	0/0:.	0/0:.	0/0:.	1/1:95,1,0	1/1:182,48,0	0/0:.	0/0:.	0/0:.	0/0:.	0/0:.	0/0:.
CM003096.1	104309843	.	C	T	284.59	.	VDB=3.75937e-20;SGB=-0.693143;RPB=1;MQB=1;BQB=1;MQ0F=0;MQ=37;DP=3242;DP4=2772,0,465,0;AN=62;AC=12	GT:PL	1/1:178,80,0	1/1:201,114,0	0/0:.	1/1:203,135,0	0/0:.	0/0:.	0/0:.	0/0:.	1/1:251,255,0	0/0:.	0/0:.	0/0:.	0/0:.	0/0:.	0/0:.	1/1:255,255,0	1/1:215,193,0	0/0:.	0/0:.	0/0:.	0/0:.	0/0:.	0/0:.	0/0:.	0/0:.	0/0:.	0/0:.	0/0:.	0/0:.	0/0:.	0/0:.
CM003096.1	104989794	.	G	A	104.415	.	SGB=-0.379885;MQ0F=0;MQ=23;VDB=3.75937e-20;DP=1576;DP4=0,0,1572,0;AN=62;AC=58	GT:PL	0/0:.	1/1:106,114,0	1/1:111,202,0	1/1:110,51,0	1/1:109,181,0	0/0:.	1/1:107,93,0	1/1:119,255,0	1/1:113,223,0	1/1:109,187,0	1/1:118,255,0	1/1:110,48,0	1/1:106,105,0	1/1:107,144,0	1/1:106,129,0	1/1:107,90,0	1/1:119,255,0	1/1:109,178,0	1/1:111,208,0	1/1:132,255,0	1/1:134,255,0	1/1:57,9,0	1/1:106,114,0	1/1:109,72,0	1/1:107,151,0	1/1:94,24,0	1/1:107,163,0	1/1:106,111,0	1/1:106,138,0	1/1:110,193,0	1/1:118,255,0
CM003096.1	107654862	.	G	T	167.588	.	MQ0F=0;MQ=23;VDB=1.30483e-15;SGB=-0.692831;DP=1295;DP4=0,1268,0,24;AN=62;AC=2	GT:PL	0/0:.	0/0:.	0/0:.	0/0:.	0/0:.	0/0:.	0/0:.	0/0:.	0/0:.	0/0:.	0/0:.	0/0:.	0/0:.	0/0:.	1/1:109,72,0	0/0:.	0/0:.	0/0:.	0/0:.	0/0:.	0/0:.	0/0:.	0/0:.	0/0:.	0/0:.	0/0:.	0/0:.	0/0:.	0/0:.	0/0:.	0/0:.
CM003096.1	108270134	.	C	T	90.4151	.	SGB=-0.379885;MQ0F=0;MQ=23;VDB=7.12062e-27;DP=1290;DP4=0,0,1286,0;AN=62;AC=60	GT:PL	0/0:.	1/1:107,148,0	1/1:120,144,0	1/1:104,30,0	1/1:107,144,0	1/1:97,24,0	1/1:107,154,0	1/1:107,148,0	1/1:111,205,0	1/1:113,220,0	1/1:109,66,0	1/1:117,241,0	1/1:106,108,0	1/1:107,144,0	1/1:110,193,0	1/1:109,178,0	1/1:109,42,0	1/1:107,160,0	1/1:106,129,0	1/1:106,33,0	1/1:106,108,0	1/1:109,66,0	1/1:107,151,0	1/1:108,102,0	1/1:107,90,0	1/1:110,48,0	1/1:106,132,0	1/1:108,166,0	1/1:120,255,0	1/1:106,135,0	1/1:108,84,0
CM003096.1	108417949	.	T	C	279.59	.	SGB=-0.379885;RPB=1;MQB=1;BQB=1;MQ0F=0;MQ=37;VDB=0;DP=1509;DP4=0,1392,0,112;AN=62;AC=2	GT:PL	0/0:.	0/0:.	0/0:.	0/0:.	0/0:.	1/1:229,255,0	0/0:.	0/0:.	0/0:.	0/0:.	0/0:.	0/0:.	0/0:.	0/0:.	0/0:.	0/0:.	0/0:.	0/0:.	0/0:.	0/0:.	0/0:.	0/0:.	0/0:.	0/0:.	0/0:.	0/0:.	0/0:.	0/0:.	0/0:.	0/0:.	0/0:.
CM003096.1	108757709	.	G	A	197.589	.	VDB=3.75937e-20;SGB=-0.693139;RPB=1;MQB=1;BQB=0.25;MQ0F=0;MQ=23;DP=2548;DP4=0,1961,0,580;AN=62;AC=16	GT:PL	1/1:87,70,0	1/1:118,255,0	0/0:.	1/1:98,40,0	0/0:.	1/1:100,180,0	0/0:.	0/0:.	1/1:127,255,0	0/0:.	0/0:.	0/0:.	1/1:106,190,0	0/0:.	0/0:.	1/1:113,226,0	1/1:125,255,0	0/0:.	0/0:.	0/0:.	0/0:.	0/0:.	0/0:.	0/0:.	0/0:.	0/0:.	0/0:.	0/0:.	0/0:.	0/0:.	0/0:.
CM003096.1	109515656	.	C	T	284.59	.	VDB=0.02;SGB=-0.453602;RPB=1;MQB=1;BQB=0.282609;MQ0F=0;MQ=37;DP=2570;DP4=0,1279,0,1290;AN=62;AC=30	GT:PL	0/0:.	0/0:.	1/1:207,157,0	0/0:.	1/1:255,255,0	0/0:.	0/0:.	0/0:.	0/0:.	1/1:222,223,0	0/0:.	1/1:225,238,0	0/0:.	0/0:.	1/1:214,190,0	0/0:.	0/0:.	1/1:213,184,0	0/0:.	1/1:255,255,0	0/0:.	1/1:223,229,0	1/1:200,111,0	0/0:.	0/0:.	1/1:158,35,0	1/1:239,255,0	1/1:255,255,0	1/1:251,255,0	1/1:195,57,0	1/1:209,163,0
CM003096.1	109515657	.	A	G	284.59	.	VDB=0.02;SGB=-0.453602;RPB=1;MQB=1;BQB=0.231884;MQ0F=0;MQ=37;DP=2570;DP4=0,1277,0,1289;AN=62;AC=30	GT:PL	0/0:.	0/0:.	1/1:206,154,0	0/0:.	1/1:255,255,0	0/0:.	0/0:.	0/0:.	0/0:.	1/1:222,223,0	0/0:.	1/1:211,208,0	0/0:.	0/0:.	1/1:214,190,0	0/0:.	0/0:.	1/1:212,184,0	0/0:.	1/1:255,255,0	0/0:.	1/1:224,229,0	1/1:200,111,0	0/0:.	0/0:.	1/1:158,35,0	1/1:240,255,0	1/1:255,255,0	1/1:248,255,0	1/1:195,57,0	1/1:209,163,0
CM003096.1	110157527	.	A	G	181.588	.	MQ0F=0;MQ=23;SGB=-0.379885;RPB=1;MQB=1;BQB=1;VDB=7.12062e-27;DP=2703;DP4=2651,0,50,0;AN=62;AC=2	GT:PL	0/0:.	0/0:.	0/0:.	0/0:.	0/0:.	0/0:.	0/0:.	0/0:.	0/0:.	0/0:.	0/0:.	0/0:.	0/0:.	0/0:.	0/0:.	0/0:.	0/0:.	1/1:106,141,0	0/0:.	0/0:.	0/0:.	0/0:.	0/0:.	0/0:.	0/0:.	0/0:.	0/0:.	0/0:.	0/0:.	0/0:.	0/0:.
CM003096.1	110347449	.	C	T	206.589	.	VDB=0;SGB=-0.693147;RPB=1;MQB=1;BQB=1;MQ0F=0;MQ=23;DP=3011;DP4=0,2408,0,591;AN=62;AC=14	GT:PL	1/1:126,255,0	1/1:107,157,0	0/0:.	1/1:99,79,0	0/0:.	0/0:.	0/0:.	0/0:.	1/1:124,255,0	0/0:.	0/0:.	0/0:.	1/1:121,255,0	0/0:.	0/0:.	1/1:137,255,0	1/1:107,157,0	0/0:.	0/0:.	0/0:.	0/0:.	0/0:.	0/0:.	0/0:.	0/0:.	0/0:.	0/0:.	0/0:.	0/0:.	0/0:.	0/0:.
CM003096.1	110763568	.	T	C	165.416	.	VDB=0;SGB=-0.693147;MQ0F=0;MQ=23;RPB=1;MQB=1;BQB=1;DP=2774;DP4=1,0,2764,0;AN=62;AC=60	GT:PL	1/1:124,255,0	1/1:109,187,0	1/1:106,135,0	1/1:106,138,0	1/1:110,190,0	1/1:115,226,0	1/1:124,255,0	1/1:110,199,0	1/1:121,255,0	1/1:119,255,0	1/1:160,255,0	1/1:106,102,0	1/1:110,196,0	1/1:114,235,0	1/1:139,255,0	1/1:131,255,0	1/1:108,169,0	1/1:106,129,0	1/1:126,255,0	1/1:146,255,0	1/1:195,255,0	1/1:108,178,0	1/1:106,129,0	1/1:113,223,0	1/1:110,60,0	0/0:.	1/1:174,255,0	1/1:142,255,0	1/1:119,255,0	1/1:106,105,0	1/1:159,255,0
CM003096.1	111083747	.	G	A	284.59	.	VDB=0;SGB=-0.693147;RPB=1;MQB=0.939394;BQB=0.742424;MQ0F=0;MQ=36;DP=2837;DP4=2153,0,679,0;AN=62;AC=18	GT:PL	1/1:175,134,0	1/1:195,69,0	0/0:.	1/1:214,199,0	0/0:.	1/1:255,255,0	0/0:.	0/0:.	1/1:205,144,0	1/1:255,255,0	0/0:.	0/0:.	1/1:204,141,0	0/0:.	0/0:.	1/1:229,255,0	1/1:204,148,0	0/0:.	0/0:.	0/0:.	0/0:.	0/0:.	0/0:.	0/0:.	0/0:.	0/0:.	0/0:.	0/0:.	0/0:.	0/0:.	0/0:.
CM003096.1	111648006	.	C	A	225.417	.	VDB=7.12062e-27;SGB=-0.693146;MQ0F=0;MQ=37;RPB=1;MQB=1;BQB=1;DP=2233;DP4=0,2,0,2170;AN=62;AC=60	GT:PL	1/1:198,132,0	1/1:84,9,0	1/1:229,255,0	1/1:197,102,0	1/1:213,220,0	1/1:231,255,0	1/1:198,129,0	1/1:249,255,0	1/1:246,255,0	1/1:224,253,0	1/1:214,247,0	1/1:198,129,0	1/1:198,120,0	1/1:235,255,0	1/1:215,205,0	1/1:206,172,0	1/1:227,255,0	1/1:239,255,0	1/1:232,255,0	1/1:221,255,0	1/1:203,153,0	1/1:225,255,0	0/0:.	1/1:201,141,0	1/1:82,9,0	1/1:191,93,0	1/1:219,232,0	1/1:255,255,0	1/1:223,255,0	1/1:223,255,0	1/1:207,184,0
CM003096.1	112316109	.	C	T	193.416	.	VDB=2.26006e-08;SGB=-0.683931;MQ0F=0;MQ=23;MQSB=1;DP=3504;DP4=0,0,60,1785;AN=62;AC=60	GT:PL	1/1:101,39,0	1/1:30,18,0	1/1:121,190,0	1/1:30,9,0	1/1:105,220,0	1/1:116,66,0	1/1:130,211,0	1/1:132,105,0	1/1:223,255,0	1/1:122,132,0	1/1:161,255,0	1/1:72,24,0	1/1:111,214,0	1/1:180,255,0	1/1:106,157,0	1/1:137,129,0	1/1:162,255,0	1/1:144,255,0	1/1:134,255,0	1/1:117,141,0	1/1:126,255,0	1/1:103,148,0	0/0:.	1/1:102,129,0	1/1:102,123,0	1/1:119,72,0	1/1:97,102,0	1/1:170,255,0	1/1:129,202,0	1/1:124,78,0	1/1:73,24,0
CM003096.1	113026328	.	C	T	91.4151	.	SGB=-0.379885;MQ0F=0;MQ=23;VDB=2.26006e-08;DP=717;DP4=0,0,716,0;AN=62;AC=56	GT:PL	0/0:.	1/1:107,36,0	1/1:107,99,0	1/1:86,18,0	1/1:121,255,0	1/1:106,129,0	1/1:57,9,0	1/1:107,90,0	1/1:92,21,0	1/1:42,6,0	1/1:42,6,0	1/1:92,21,0	1/1:110,54,0	1/1:57,9,0	1/1:108,78,0	1/1:108,75,0	1/1:108,78,0	1/1:110,60,0	1/1:92,21,0	1/1:109,42,0	1/1:106,123,0	1/1:108,78,0	1/1:110,54,0	1/1:107,148,0	1/1:106,138,0	0/0:.	1/1:107,144,0	1/1:108,84,0	1/1:107,90,0	1/1:107,148,0	0/0:.
CM003096.1	113310689	.	A	G	171.416	.	VDB=0.0058656;SGB=-0.556411;MQ0F=0;MQ=37;DP=945;DP4=0,0,941,0;AN=62;AC=60	GT:PL	1/1:93,12,0	1/1:193,166,0	1/1:190,154,0	1/1:33,3,0	1/1:186,135,0	1/1:184,108,0	1/1:62,6,0	1/1:196,193,0	1/1:139,21,0	1/1:185,111,0	1/1:152,27,0	1/1:155,27,0	1/1:187,129,0	1/1:183,66,0	1/1:188,138,0	1/1:172,42,0	1/1:185,111,0	1/1:187,141,0	1/1:201,214,0	1/1:165,33,0	1/1:191,157,0	1/1:181,105,0	1/1:157,30,0	1/1:186,120,0	1/1:84,9,0	0/0:.	1/1:151,27,0	1/1:189,148,0	1/1:184,114,0	1/1:186,108,0	1/1:193,172,0
CM003096.1	113894899	.	T	C	284.59	.	SGB=-0.379885;RPB=1;MQB=1;BQB=1;MQ0F=0;MQ=37;VDB=0;DP=2780;DP4=2616,0,163,0;AN=62;AC=2	GT:PL	0/0:.	0/0:.	0/0:.	0/0:.	0/0:.	0/0:.	0/0:.	0/0:.	0/0:.	0/0:.	0/0:.	0/0:.	0/0:.	0/0:.	0/0:.	0/0:.	0/0:.	0/0:.	0/0:.	0/0:.	0/0:.	0/0:.	0/0:.	0/0:.	0/0:.	0/0:.	0/0:.	0/0:.	0/0:.	0/0:.	1/1:255,255,0
CM003096.1	114184612	.	T	C	225.417	.	VDB=1.30483e-15;SGB=-0.692831;MQ0F=0;MQ=37;DP=1888;DP4=0,0,1887,0;AN=62;AC=60	GT:PL	1/1:185,72,0	1/1:194,126,0	1/1:194,135,0	1/1:213,229,0	0/0:.	1/1:206,208,0	1/1:200,169,0	1/1:205,193,0	1/1:191,154,0	1/1:211,217,0	1/1:193,172,0	1/1:203,181,0	1/1:231,255,0	1/1:193,114,0	1/1:206,193,0	1/1:198,151,0	1/1:191,151,0	1/1:190,69,0	1/1:244,255,0	1/1:255,255,0	1/1:208,232,0	1/1:214,255,0	1/1:205,199,0	1/1:192,129,0	1/1:179,51,0	1/1:157,27,0	1/1:208,211,0	1/1:204,184,0	1/1:213,223,0	1/1:230,255,0	1/1:214,235,0
CM003096.1	114540574	.	T	C	113.415	.	VDB=7.12062e-27;SGB=-0.693146;MQ0F=0;MQ=23;RPB=1;MQB=1;BQB=1;DP=1007;DP4=0,1,0,1004;AN=62;AC=60	GT:PL	1/1:106,129,0	1/1:108,81,0	1/1:107,96,0	1/1:107,87,0	0/0:.	1/1:106,144,0	1/1:106,114,0	1/1:109,72,0	1/1:107,93,0	1/1:110,48,0	1/1:109,42,0	1/1:69,12,0	1/1:108,84,0	1/1:108,81,0	1/1:112,211,0	1/1:107,36,0	1/1:97,70,0	1/1:110,54,0	1/1:110,60,0	1/1:110,60,0	1/1:110,190,0	1/1:108,78,0	1/1:97,24,0	1/1:107,36,0	1/1:105,99,0	1/1:110,57,0	1/1:110,63,0	1/1:107,144,0	1/1:113,226,0	1/1:108,75,0	1/1:143,255,0
CM003096.1	115296709	.	C	A	284.59	.	MQ0F=0;MQ=37;VDB=3.75937e-20;SGB=-0.693144;RPB=1;MQB=0.0151515;BQB=0.215843;DP=2222;DP4=2126,0,93,0;AN=62;AC=4	GT:PL	0/0:.	0/0:.	0/0:.	0/0:.	0/0:.	0/0:.	0/0:.	0/0:.	0/0:.	0/0:.	0/0:.	1/1:108,117,0	0/0:.	0/0:.	0/0:.	0/0:.	0/0:.	0/0:.	0/0:.	0/0:.	0/0:.	0/0:.	0/0:.	0/0:.	0/0:.	0/0:.	1/1:56,76,0	0/0:.	0/0:.	0/0:.	0/0:.
CM003096.1	115296710	.	A	T	284.59	.	MQ0F=0;MQ=37;VDB=3.75937e-20;SGB=-0.693144;RPB=1;MQB=0.0152342;BQB=0.184825;DP=2222;DP4=2125,0,92,0;AN=62;AC=4	GT:PL	0/0:.	0/0:.	0/0:.	0/0:.	0/0:.	0/0:.	0/0:.	0/0:.	0/0:.	0/0:.	0/0:.	1/1:108,117,0	0/0:.	0/0:.	0/0:.	0/0:.	0/0:.	0/0:.	0/0:.	0/0:.	0/0:.	0/0:.	0/0:.	0/0:.	0/0:.	0/0:.	1/1:59,77,0	0/0:.	0/0:.	0/0:.	0/0:.
CM003096.1	115296713	.	C	T	284.59	.	MQ0F=0;MQ=37;VDB=3.75937e-20;SGB=-0.693144;RPB=1;MQB=0.0151515;BQB=0.0619388;DP=2222;DP4=2123,0,93,0;AN=62;AC=4	GT:PL	0/0:.	0/0:.	0/0:.	0/0:.	0/0:.	0/0:.	0/0:.	0/0:.	0/0:.	0/0:.	0/0:.	1/1:108,117,0	0/0:.	0/0:.	0/0:.	0/0:.	0/0:.	0/0:.	0/0:.	0/0:.	0/0:.	0/0:.	0/0:.	0/0:.	0/0:.	0/0:.	1/1:56,77,0	0/0:.	0/0:.	0/0:.	0/0:.
CM003096.1	115296719	.	C	A	284.59	.	MQ0F=0;MQ=37;VDB=3.75937e-20;SGB=-0.693144;RPB=1;MQB=1;BQB=1;DP=2222;DP4=2125,0,94,0;AN=62;AC=4	GT:PL	0/0:.	0/0:.	0/0:.	0/0:.	0/0:.	0/0:.	0/0:.	0/0:.	0/0:.	0/0:.	0/0:.	1/1:108,117,0	0/0:.	0/0:.	0/0:.	0/0:.	0/0:.	0/0:.	0/0:.	0/0:.	0/0:.	0/0:.	0/0:.	0/0:.	0/0:.	0/0:.	1/1:56,77,0	0/0:.	0/0:.	0/0:.	0/0:.
CM003096.1	117677811	.	G	A	165.588	.	MQ0F=0;MQ=23;VDB=0.02;SGB=-0.453602;RPB=1;MQB=1;BQB=0.0555556;DP=1588;DP4=1501,0,86,0;AN=62;AC=4	GT:PL	0/0:.	0/0:.	0/0:.	0/0:.	0/0:.	0/0:.	0/0:.	0/0:.	0/0:.	0/0:.	0/0:.	0/0:.	0/0:.	0/0:.	0/0:.	0/0:.	0/0:.	0/0:.	0/0:.	0/0:.	0/0:.	0/0:.	0/0:.	1/1:107,36,0	1/1:112,217,0	0/0:.	0/0:.	0/0:.	0/0:.	0/0:.	0/0:.
CM003097.1	210987	.	C	T	273.59	.	MQ0F=0;MQ=37;SGB=-0.379885;RPB=1;MQB=1;BQB=1;VDB=1.30483e-15;DP=931;DP4=0,899,0,27;AN=62;AC=4	GT:PL	0/0:.	0/0:.	0/0:.	0/0:.	0/0:.	0/0:.	0/0:.	0/0:.	0/0:.	0/0:.	0/0:.	0/0:.	0/0:.	0/0:.	0/0:.	0/0:.	0/0:.	0/0:.	0/0:.	0/0:.	0/0:.	0/0:.	0/0:.	1/1:197,75,0	1/1:37,3,0	0/0:.	0/0:.	0/0:.	0/0:.	0/0:.	0/0:.
CM003097.1	211109	.	C	T	284.59	.	MQ0F=0;MQ=37;SGB=-0.379885;RPB=1;MQB=1;BQB=1;VDB=0;DP=1922;DP4=1776,0,129,0;AN=62;AC=4	GT:PL	0/0:.	0/0:.	0/0:.	0/0:.	0/0:.	0/0:.	0/0:.	0/0:.	0/0:.	0/0:.	0/0:.	0/0:.	0/0:.	0/0:.	0/0:.	0/0:.	0/0:.	0/0:.	0/0:.	0/0:.	0/0:.	0/0:.	0/0:.	1/1:216,217,0	1/1:207,169,0	0/0:.	0/0:.	0/0:.	0/0:.	0/0:.	0/0:.
CM003097.1	1026045	.	T	C	284.59	.	MQ0F=0;MQ=37;SGB=-0.379885;RPB=1;MQB=1;BQB=1;VDB=0;DP=2663;DP4=2592,0,61,0;AN=62;AC=2	GT:PL	0/0:.	0/0:.	0/0:.	0/0:.	0/0:.	0/0:.	0/0:.	0/0:.	0/0:.	0/0:.	0/0:.	0/0:.	1/1:211,178,0	0/0:.	0/0:.	0/0:.	0/0:.	0/0:.	0/0:.	0/0:.	0/0:.	0/0:.	0/0:.	0/0:.	0/0:.	0/0:.	0/0:.	0/0:.	0/0:.	0/0:.	0/0:.
CM003097.1	1054732	.	C	T	241.589	.	MQ0F=0;MQ=36;VDB=0.0221621;SGB=-0.511536;RPB=1;MQB=0.0368832;BQB=0.416546;DP=1120;DP4=981,0,138,0;AN=62;AC=6	GT:PL	0/0:.	0/0:.	0/0:.	0/0:.	0/0:.	0/0:.	0/0:.	0/0:.	0/0:.	1/1:134,63,0	0/0:.	0/0:.	0/0:.	0/0:.	0/0:.	1/1:140,220,0	1/1:131,117,0	0/0:.	0/0:.	0/0:.	0/0:.	0/0:.	0/0:.	0/0:.	0/0:.	0/0:.	0/0:.	0/0:.	0/0:.	0/0:.	0/0:.
CM003097.1	1724266	.	C	T	195.589	.	MQ0F=0;MQ=22;VDB=0;SGB=-0.693147;RPB=1;MQB=0.999855;BQB=0.725459;DP=2496;DP4=0,1880,0,607;AN=62;AC=12	GT:PL	0/0:.	0/0:.	0/0:.	0/0:.	0/0:.	0/0:.	1/1:150,255,0	1/1:151,255,0	0/0:.	0/0:.	1/1:106,123,0	0/0:.	0/0:.	1/1:120,255,0	0/0:.	0/0:.	0/0:.	0/0:.	1/1:111,208,0	0/0:.	1/1:114,232,0	0/0:.	0/0:.	0/0:.	0/0:.	0/0:.	0/0:.	0/0:.	0/0:.	0/0:.	0/0:.
CM003097.1	1752618	.	C	T	188.588	.	VDB=0;SGB=-0.693147;MQ0F=0;MQ=23;RPB=1;MQB=1;BQB=0.285066;DP=3205;DP4=0,822,0,2374;AN=62;AC=44	GT:PL	1/1:134,255,0	1/1:108,169,0	1/1:125,255,0	1/1:105,105,0	1/1:160,255,0	1/1:132,255,0	0/0:.	0/0:.	1/1:151,255,0	1/1:110,196,0	0/0:.	1/1:121,255,0	1/1:129,255,0	0/0:.	1/1:116,250,0	1/1:111,202,0	1/1:107,154,0	1/1:144,255,0	0/0:.	1/1:156,255,0	0/0:.	1/1:130,253,0	1/1:127,255,0	0/0:.	0/0:.	1/1:106,108,0	1/1:175,255,0	1/1:140,255,0	0/0:.	1/1:129,255,0	1/1:137,255,0
CM003097.1	1920668	.	G	A	105.415	.	VDB=6.71664e-05;SGB=-0.636426;MQ0F=0;MQ=23;DP=1217;DP4=0,0,0,1212;AN=62;AC=60	GT:PL	1/1:92,21,0	1/1:97,24,0	1/1:120,255,0	1/1:106,132,0	1/1:103,30,0	1/1:109,72,0	1/1:108,175,0	1/1:109,184,0	1/1:106,144,0	1/1:108,81,0	1/1:107,81,0	1/1:106,117,0	1/1:110,60,0	1/1:111,217,0	1/1:108,84,0	1/1:109,178,0	1/1:107,96,0	1/1:109,190,0	1/1:106,135,0	1/1:121,255,0	1/1:107,154,0	1/1:101,27,0	1/1:106,36,0	1/1:109,72,0	1/1:108,78,0	0/0:.	1/1:107,36,0	1/1:135,255,0	1/1:109,187,0	1/1:42,6,0	1/1:107,90,0
CM003097.1	2688360	.	G	C	137.416	.	VDB=0;SGB=-0.693147;MQ0F=0;MQ=37;DP=1460;DP4=0,0,1443,0;AN=62;AC=60	GT:PL	1/1:131,154,0	1/1:154,255,0	1/1:134,235,0	1/1:102,24,0	1/1:136,187,0	1/1:146,235,0	1/1:133,214,0	1/1:116,84,0	1/1:116,60,0	1/1:121,78,0	1/1:124,66,0	1/1:127,135,0	1/1:118,39,0	1/1:124,54,0	0/0:.	1/1:71,12,0	1/1:123,135,0	1/1:75,12,0	1/1:121,78,0	1/1:117,108,0	1/1:136,211,0	1/1:131,160,0	1/1:133,99,0	1/1:152,255,0	1/1:134,202,0	1/1:131,120,0	1/1:135,148,0	1/1:127,54,0	1/1:166,255,0	1/1:128,163,0	1/1:167,255,0
CM003097.1	4407150	.	G	T	209.589	.	VDB=0;SGB=-0.693147;RPB=1;MQB=1;BQB=0.782609;MQ0F=0;MQ=23;DP=2955;DP4=0,2166,0,767;AN=62;AC=16	GT:PL	1/1:109,237,0	1/1:97,189,0	0/0:.	0/0:.	0/0:.	1/1:160,255,0	0/0:.	0/0:.	1/1:127,255,0	1/1:109,217,0	0/0:.	0/0:.	0/0:.	0/0:.	0/0:.	1/1:143,255,0	1/1:127,229,0	1/1:109,181,0	0/0:.	0/0:.	0/0:.	0/0:.	0/0:.	0/0:.	0/0:.	0/0:.	0/0:.	0/0:.	0/0:.	0/0:.	0/0:.
CM003097.1	4421667	.	T	C	146.416	.	VDB=1.29641e-11;SGB=-0.691153;MQ0F=0;MQ=23;DP=2466;DP4=0,0,2461,0;AN=62;AC=60	GT:PL	1/1:110,54,0	1/1:110,57,0	1/1:128,255,0	1/1:114,48,0	1/1:107,144,0	1/1:127,232,0	1/1:134,255,0	1/1:123,255,0	1/1:118,255,0	1/1:138,255,0	1/1:118,255,0	1/1:106,141,0	1/1:140,255,0	1/1:109,178,0	1/1:107,151,0	1/1:120,255,0	1/1:157,255,0	1/1:176,255,0	1/1:113,223,0	1/1:112,217,0	1/1:150,255,0	1/1:133,255,0	1/1:107,160,0	1/1:106,120,0	1/1:106,129,0	0/0:.	1/1:110,193,0	1/1:118,255,0	1/1:125,255,0	1/1:110,196,0	1/1:116,247,0
CM003097.1	4541538	.	A	G	109.415	.	VDB=7.80726e-26;SGB=-0.693147;MQSB=1;MQ0F=0;MQ=37;DP=3586;DP4=0,0,1046,126;AN=62;AC=60	GT:PL	1/1:121,255,0	1/1:114,255,0	1/1:74,96,0	1/1:100,48,0	1/1:120,157,0	1/1:115,175,0	1/1:61,75,0	1/1:98,96,0	1/1:59,63,0	1/1:50,93,0	1/1:67,18,0	1/1:81,66,0	1/1:56,21,0	1/1:52,117,0	0/0:.	1/1:53,141,0	1/1:59,36,0	1/1:70,90,0	1/1:79,39,0	1/1:122,69,0	1/1:63,93,0	1/1:128,235,0	1/1:87,105,0	1/1:113,141,0	1/1:98,211,0	1/1:139,108,0	1/1:115,255,0	1/1:42,12,0	1/1:52,120,0	1/1:96,148,0	1/1:115,93,0
CM003097.1	5332648	.	A	T	129.416	.	VDB=5.92685e-32;SGB=-0.693147;MQ0F=0;MQ=37;RPB=1;MQB=1;BQB=1;DP=973;DP4=2,0,966,0;AN=62;AC=60	GT:PL	1/1:145,151,0	1/1:148,69,0	1/1:141,151,0	1/1:128,33,0	1/1:150,141,0	1/1:158,211,0	1/1:129,42,0	1/1:139,81,0	1/1:141,63,0	1/1:137,81,0	1/1:138,45,0	1/1:121,24,0	1/1:138,66,0	1/1:117,27,0	1/1:122,30,0	1/1:137,114,0	1/1:133,39,0	1/1:96,18,0	1/1:128,54,0	1/1:159,144,0	1/1:153,190,0	1/1:148,141,0	1/1:145,63,0	1/1:126,95,0	1/1:154,126,0	0/0:.	1/1:147,160,0	1/1:120,30,0	1/1:140,114,0	1/1:143,116,0	1/1:158,229,0
CM003097.1	5826665	.	G	C	228.395	.	VDB=2.26006e-08;SGB=-0.683931;MQ0F=0;MQ=37;RPB=1;MQB=0.982759;BQB=0.62069;DP=1552;DP4=16,0,1534,0;AN=62;AC=60	GT:PL	1/1:186,39,0	1/1:113,12,0	1/1:179,33,0	0/0:.	1/1:211,175,0	1/1:191,45,0	1/1:170,110,0	1/1:160,65,0	1/1:255,255,0	1/1:232,255,0	1/1:207,154,0	1/1:198,87,0	1/1:180,32,0	1/1:169,27,0	1/1:179,60,0	1/1:230,255,0	1/1:208,160,0	1/1:192,185,0	1/1:238,255,0	1/1:225,238,0	1/1:159,59,0	1/1:194,60,0	1/1:170,27,0	1/1:195,162,0	1/1:201,117,0	1/1:37,3,0	1/1:182,104,0	1/1:208,207,0	1/1:255,255,0	1/1:227,255,0	1/1:200,108,0
CM003097.1	7654644	.	T	G	284.59	.	MQ0F=0;MQ=37;SGB=-0.379885;RPB=1;MQB=1;BQB=1;VDB=0;DP=2186;DP4=2121,0,64,0;AN=62;AC=2	GT:PL	0/0:.	0/0:.	0/0:.	0/0:.	0/0:.	0/0:.	0/0:.	0/0:.	0/0:.	0/0:.	0/0:.	0/0:.	0/0:.	0/0:.	0/0:.	0/0:.	0/0:.	0/0:.	0/0:.	0/0:.	0/0:.	0/0:.	0/0:.	0/0:.	0/0:.	0/0:.	0/0:.	0/0:.	1/1:213,190,0	0/0:.	0/0:.
CM003097.1	8136153	.	T	G	76.3428	.	VDB=0;SGB=-0.693147;RPB=1;MQB=0.0136954;BQB=0.0136954;MQ0F=0.0352941;MQ=17;DP=1216;DP4=0,100,0,1108;AN=62;AC=60	GT:PL	1/1:82,206,0	1/1:33,6,0	1/1:72,72,0	1/1:69,72,0	1/1:87,129,0	1/1:103,255,0	1/1:80,36,0	1/1:83,75,0	1/1:79,63,0	1/1:81,42,0	1/1:73,154,0	1/1:101,45,0	1/1:74,23,0	1/1:77,53,0	1/1:90,190,0	1/1:69,51,0	1/1:74,96,0	0/0:.	1/1:40,40,0	1/1:75,43,0	1/1:65,70,0	1/1:81,48,0	1/1:56,10,0	1/1:56,15,0	1/1:78,121,0	1/1:77,27,0	1/1:90,112,0	1/1:87,99,0	1/1:88,48,0	1/1:83,39,0	1/1:68,95,0
CM003097.1	8136181	.	C	T	80.4149	.	VDB=0;SGB=-0.693147;MQ0F=0.0352941;MQ=17;RPB=1;MQB=0.99548;BQB=0.912353;DP=1216;DP4=0,15,0,1193;AN=62;AC=60	GT:PL	1/1:77,253,0	1/1:33,6,0	1/1:73,96,0	1/1:73,211,0	1/1:91,232,0	1/1:110,255,0	1/1:80,36,0	1/1:83,78,0	1/1:79,63,0	1/1:81,42,0	1/1:73,169,0	1/1:99,45,0	1/1:77,42,0	1/1:78,63,0	1/1:90,190,0	1/1:73,160,0	1/1:75,93,0	0/0:.	1/1:39,35,0	1/1:77,66,0	1/1:68,154,0	1/1:81,51,0	1/1:60,18,0	1/1:66,18,0	1/1:78,169,0	1/1:77,27,0	1/1:92,205,0	1/1:87,99,0	1/1:88,48,0	1/1:83,39,0	1/1:71,178,0
CM003097.1	8136188	.	C	A	76.3433	.	VDB=0;SGB=-0.693147;RPB=1;MQB=0.0136954;BQB=0.073261;MQ0F=0.0352941;MQ=17;DP=1216;DP4=0,101,0,1113;AN=62;AC=60	GT:PL	1/1:82,206,0	1/1:33,6,0	1/1:72,72,0	1/1:69,74,0	1/1:88,131,0	1/1:103,255,0	1/1:80,36,0	1/1:83,78,0	1/1:79,63,0	1/1:81,42,0	1/1:73,154,0	1/1:101,45,0	1/1:74,23,0	1/1:77,53,0	1/1:90,190,0	1/1:69,51,0	1/1:74,96,0	0/0:.	1/1:40,40,0	1/1:75,43,0	1/1:65,72,0	1/1:81,51,0	1/1:56,10,0	1/1:66,18,0	1/1:71,119,0	1/1:77,27,0	1/1:89,106,0	1/1:87,99,0	1/1:88,48,0	1/1:83,39,0	1/1:68,95,0
CM003097.1	11440001	.	C	T	284.59	.	MQ0F=0;MQ=37;SGB=-0.379885;RPB=1;MQB=1;BQB=1;VDB=1.30483e-15;DP=2736;DP4=2699,0,29,0;AN=62;AC=2	GT:PL	0/0:.	0/0:.	0/0:.	0/0:.	0/0:.	0/0:.	0/0:.	0/0:.	0/0:.	1/1:196,81,0	0/0:.	0/0:.	0/0:.	0/0:.	0/0:.	0/0:.	0/0:.	0/0:.	0/0:.	0/0:.	0/0:.	0/0:.	0/0:.	0/0:.	0/0:.	0/0:.	0/0:.	0/0:.	0/0:.	0/0:.	0/0:.
CM003097.1	13214314	.	G	A	284.59	.	VDB=0;SGB=-0.693147;RPB=1;MQB=1;BQB=0.363971;MQ0F=0;MQ=37;DP=2691;DP4=0,1780,0,900;AN=62;AC=18	GT:PL	1/1:234,255,0	1/1:197,188,0	0/0:.	0/0:.	0/0:.	1/1:252,255,0	0/0:.	0/0:.	1/1:206,196,0	1/1:203,175,0	0/0:.	0/0:.	1/1:221,255,0	0/0:.	0/0:.	1/1:212,217,0	1/1:255,255,0	1/1:242,255,0	0/0:.	0/0:.	0/0:.	0/0:.	0/0:.	0/0:.	0/0:.	0/0:.	0/0:.	0/0:.	0/0:.	0/0:.	0/0:.
CM003097.1	15045185	.	A	G	124.416	.	VDB=2.26006e-08;SGB=-0.683931;MQ0F=0;MQ=23;RPB=1;MQB=1;BQB=1;DP=1945;DP4=0,1,0,1943;AN=62;AC=60	GT:PL	1/1:109,39,0	1/1:110,60,0	1/1:109,69,0	0/0:.	1/1:123,255,0	1/1:108,75,0	1/1:124,255,0	1/1:106,117,0	1/1:115,238,0	1/1:113,226,0	1/1:121,172,0	1/1:121,255,0	1/1:133,255,0	1/1:109,181,0	1/1:132,255,0	1/1:123,255,0	1/1:110,45,0	1/1:154,255,0	1/1:109,193,0	1/1:106,76,0	1/1:114,232,0	1/1:106,141,0	1/1:106,21,0	1/1:107,36,0	1/1:109,42,0	1/1:122,81,0	1/1:147,255,0	1/1:118,255,0	1/1:121,255,0	1/1:110,196,0	1/1:111,208,0
CM003097.1	15046011	.	A	G	101.415	.	VDB=1.33331e-05;SGB=-0.651104;MQ0F=0;MQ=23;DP=1303;DP4=0,0,0,1300;AN=62;AC=60	GT:PL	1/1:97,24,0	1/1:79,15,0	1/1:110,48,0	1/1:106,114,0	1/1:42,6,0	1/1:109,72,0	1/1:111,202,0	1/1:106,114,0	1/1:107,87,0	1/1:108,175,0	0/0:.	1/1:108,78,0	1/1:106,120,0	1/1:79,15,0	1/1:114,229,0	1/1:120,255,0	1/1:110,45,0	1/1:131,255,0	1/1:111,205,0	1/1:109,187,0	1/1:130,255,0	1/1:106,105,0	1/1:110,57,0	1/1:107,154,0	1/1:86,18,0	1/1:97,24,0	1/1:109,66,0	1/1:110,199,0	1/1:108,172,0	1/1:106,129,0	1/1:120,255,0
CM003097.1	17506303	.	C	T	284.59	.	MQ0F=0;MQ=37;VDB=0;SGB=-0.693147;RPB=1;MQB=0.991935;BQB=0.927419;DP=2089;DP4=0,1783,0,304;AN=62;AC=10	GT:PL	0/0:.	0/0:.	1/1:214,193,0	0/0:.	0/0:.	0/0:.	0/0:.	0/0:.	0/0:.	0/0:.	0/0:.	0/0:.	0/0:.	0/0:.	0/0:.	0/0:.	0/0:.	0/0:.	0/0:.	1/1:228,255,0	0/0:.	1/1:173,28,0	1/1:199,102,0	0/0:.	0/0:.	0/0:.	0/0:.	0/0:.	1/1:213,184,0	0/0:.	0/0:.
CM003097.1	22283228	.	C	T	284.59	.	VDB=0;SGB=-0.693147;MQ0F=0;MQ=37;RPB=1;MQB=1;BQB=1;DP=2559;DP4=946,0,1602,0;AN=62;AC=40	GT:PL	1/1:249,255,0	1/1:210,217,0	1/1:255,255,0	1/1:228,255,0	1/1:241,255,0	1/1:211,208,0	0/0:.	0/0:.	1/1:198,154,0	1/1:207,166,0	0/0:.	1/1:215,205,0	1/1:205,157,0	0/0:.	1/1:255,255,0	1/1:192,111,0	1/1:193,111,0	1/1:203,144,0	0/0:.	1/1:243,255,0	0/0:.	1/1:208,193,0	1/1:185,113,0	0/0:.	0/0:.	0/0:.	0/0:.	0/0:.	1/1:196,138,0	1/1:232,255,0	1/1:215,239,0
CM003097.1	42340017	.	T	C	284.59	.	MQ0F=0;MQ=37;SGB=-0.379885;RPB=1;MQB=1;BQB=1;VDB=7.12062e-27;DP=2785;DP4=2629,0,149,0;AN=62;AC=4	GT:PL	0/0:.	0/0:.	0/0:.	0/0:.	0/0:.	0/0:.	0/0:.	0/0:.	0/0:.	0/0:.	0/0:.	0/0:.	0/0:.	0/0:.	0/0:.	0/0:.	0/0:.	0/0:.	0/0:.	0/0:.	0/0:.	0/0:.	0/0:.	1/1:182,101,0	1/1:233,255,0	0/0:.	0/0:.	0/0:.	0/0:.	0/0:.	0/0:.
CM003097.1	54790192	.	C	T	284.59	.	SGB=-0.379885;RPB=1;MQB=1;BQB=1;MQ0F=0;MQ=37;VDB=0.02;DP=3313;DP4=0,1686,0,1617;AN=62;AC=22	GT:PL	0/0:.	0/0:.	0/0:.	0/0:.	0/0:.	0/0:.	1/1:241,255,0	1/1:217,255,0	0/0:.	0/0:.	1/1:255,255,0	0/0:.	0/0:.	1/1:220,247,0	0/0:.	0/0:.	0/0:.	0/0:.	1/1:255,255,0	0/0:.	1/1:255,255,0	0/0:.	0/0:.	1/1:221,255,0	1/1:255,255,0	1/1:154,125,0	1/1:255,255,0	1/1:241,255,0	0/0:.	0/0:.	0/0:.
CM003097.1	56077565	.	A	G	284.59	.	MQ0F=0;MQ=37;SGB=-0.379885;RPB=1;MQB=1;BQB=1;VDB=0;DP=2574;DP4=0,2512,0,62;AN=62;AC=2	GT:PL	0/0:.	0/0:.	0/0:.	0/0:.	0/0:.	0/0:.	0/0:.	0/0:.	0/0:.	0/0:.	0/0:.	0/0:.	0/0:.	1/1:213,184,0	0/0:.	0/0:.	0/0:.	0/0:.	0/0:.	0/0:.	0/0:.	0/0:.	0/0:.	0/0:.	0/0:.	0/0:.	0/0:.	0/0:.	0/0:.	0/0:.	0/0:.
CM003097.1	62723810	.	G	A	141.416	.	VDB=0;SGB=-0.693147;MQ0F=0;MQ=25;RPB=1;MQB=5.08447e-06;BQB=0.498592;DP=2857;DP4=34,0,2820,0;AN=62;AC=58	GT:PL	1/1:170,255,0	0/0:.	0/0:.	1/1:120,141,0	1/1:124,190,0	1/1:135,255,0	1/1:121,157,0	1/1:166,255,0	1/1:140,255,0	1/1:120,135,0	1/1:170,255,0	1/1:151,255,0	1/1:137,255,0	1/1:140,255,0	1/1:133,255,0	1/1:129,229,0	1/1:164,255,0	1/1:136,255,0	1/1:136,255,0	1/1:116,33,0	1/1:163,255,0	1/1:120,96,0	1/1:75,12,0	1/1:154,255,0	1/1:164,255,0	1/1:138,255,0	1/1:97,80,0	1/1:156,255,0	1/1:135,255,0	1/1:76,39,0	1/1:171,255,0
CM003097.1	62723848	.	C	T	140.416	.	VDB=0;SGB=-0.693147;MQ0F=0;MQ=25;RPB=1;MQB=5.08447e-06;BQB=0.0560139;DP=2857;DP4=34,0,2810,0;AN=62;AC=58	GT:PL	1/1:170,255,0	0/0:.	0/0:.	1/1:120,141,0	1/1:124,187,0	1/1:135,255,0	1/1:121,154,0	1/1:166,255,0	1/1:140,255,0	1/1:120,135,0	1/1:169,255,0	1/1:150,255,0	1/1:137,255,0	1/1:140,255,0	1/1:133,255,0	1/1:129,229,0	1/1:163,255,0	1/1:136,255,0	1/1:135,255,0	1/1:116,33,0	1/1:162,255,0	1/1:120,90,0	1/1:75,12,0	1/1:153,255,0	1/1:165,255,0	1/1:136,255,0	1/1:101,81,0	1/1:155,255,0	1/1:135,255,0	1/1:78,41,0	1/1:169,255,0
CM003097.1	62723849	.	A	G	141.416	.	VDB=0;SGB=-0.693147;MQ0F=0;MQ=25;RPB=1;MQB=5.15022e-06;BQB=0.177479;DP=2857;DP4=34,0,2821,0;AN=62;AC=58	GT:PL	1/1:170,255,0	0/0:.	0/0:.	1/1:120,141,0	1/1:124,190,0	1/1:135,255,0	1/1:121,157,0	1/1:166,255,0	1/1:140,255,0	1/1:120,135,0	1/1:170,255,0	1/1:151,255,0	1/1:137,255,0	1/1:140,255,0	1/1:133,255,0	1/1:129,229,0	1/1:164,255,0	1/1:136,255,0	1/1:136,255,0	1/1:116,33,0	1/1:162,255,0	1/1:120,96,0	1/1:75,12,0	1/1:154,255,0	1/1:165,255,0	1/1:138,255,0	1/1:101,84,0	1/1:155,255,0	1/1:135,255,0	1/1:94,57,0	1/1:171,255,0
CM003097.1	62723855	.	C	T	141.416	.	VDB=0;SGB=-0.693147;MQ0F=0;MQ=25;RPB=1;MQB=5.08447e-06;BQB=0.00713379;DP=2857;DP4=34,0,2823,0;AN=62;AC=58	GT:PL	1/1:170,255,0	0/0:.	0/0:.	1/1:120,141,0	1/1:124,190,0	1/1:135,255,0	1/1:121,157,0	1/1:166,255,0	1/1:140,255,0	1/1:120,135,0	1/1:170,255,0	1/1:151,255,0	1/1:138,255,0	1/1:140,255,0	1/1:133,255,0	1/1:129,229,0	1/1:164,255,0	1/1:136,255,0	1/1:136,255,0	1/1:116,33,0	1/1:162,255,0	1/1:120,96,0	1/1:75,12,0	1/1:153,255,0	1/1:165,255,0	1/1:138,255,0	1/1:100,83,0	1/1:156,255,0	1/1:135,255,0	1/1:76,39,0	1/1:171,255,0
CM003097.1	62723863	.	C	T	141.416	.	VDB=0;SGB=-0.693147;MQ0F=0;MQ=25;RPB=1;MQB=5.08447e-06;BQB=0.000718395;DP=2857;DP4=35,0,2818,0;AN=62;AC=58	GT:PL	1/1:170,255,0	0/0:.	0/0:.	1/1:120,141,0	1/1:124,190,0	1/1:135,255,0	1/1:121,157,0	1/1:166,255,0	1/1:140,255,0	1/1:120,135,0	1/1:170,255,0	1/1:151,255,0	1/1:138,255,0	1/1:140,255,0	1/1:133,255,0	1/1:129,229,0	1/1:164,255,0	1/1:136,255,0	1/1:136,255,0	1/1:116,33,0	1/1:162,255,0	1/1:120,96,0	1/1:75,12,0	1/1:153,255,0	1/1:153,255,0	1/1:138,255,0	1/1:104,87,0	1/1:156,255,0	1/1:135,255,0	1/1:78,41,0	1/1:171,255,0
CM003097.1	66961756	.	C	T	145.588	.	MQ0F=0;MQ=23;SGB=-0.379885;RPB=1;MQB=1;BQB=1;VDB=3.75937e-20;DP=1708;DP4=0,1095,0,608;AN=62;AC=22	GT:PL	0/0:.	0/0:.	0/0:.	0/0:.	0/0:.	0/0:.	1/1:100,70,0	1/1:100,139,0	0/0:.	0/0:.	1/1:116,163,0	0/0:.	0/0:.	1/1:106,138,0	0/0:.	0/0:.	0/0:.	0/0:.	1/1:108,81,0	0/0:.	1/1:154,255,0	0/0:.	0/0:.	1/1:124,57,0	1/1:106,120,0	1/1:90,94,0	1/1:90,170,0	1/1:126,220,0	0/0:.	0/0:.	0/0:.
CM003097.1	77248742	.	A	G	55.4146	.	SGB=-0.379885;MQ0F=0;MQ=37;VDB=3.75937e-20;DP=1181;DP4=0,0,0,1171;AN=62;AC=58	GT:PL	0/0:.	1/1:69,105,0	1/1:65,154,0	1/1:72,48,0	1/1:85,229,0	1/1:68,66,0	1/1:65,60,0	1/1:78,154,0	1/1:70,90,0	1/1:66,36,0	1/1:63,108,0	1/1:70,129,0	1/1:74,120,0	1/1:59,148,0	1/1:70,199,0	1/1:81,211,0	1/1:37,9,0	1/1:68,169,0	1/1:78,253,0	1/1:63,135,0	1/1:73,217,0	0/0:.	1/1:62,27,0	1/1:65,96,0	1/1:65,21,0	1/1:74,123,0	1/1:72,226,0	1/1:73,178,0	1/1:78,78,0	1/1:69,69,0	1/1:75,57,0
CM003097.1	77248755	.	C	T	241.589	.	MQ0F=0;MQ=37;VDB=7.12062e-27;SGB=-0.693147;RPB=1;MQB=1;BQB=0.0714286;DP=1181;DP4=0,1001,0,177;AN=62;AC=12	GT:PL	0/0:.	0/0:.	1/1:162,96,0	0/0:.	0/0:.	0/0:.	0/0:.	0/0:.	0/0:.	0/0:.	0/0:.	1/1:187,129,0	0/0:.	0/0:.	0/0:.	0/0:.	0/0:.	0/0:.	0/0:.	1/1:189,135,0	0/0:.	1/1:64,6,0	1/1:159,27,0	0/0:.	0/0:.	0/0:.	0/0:.	0/0:.	1/1:184,81,0	0/0:.	0/0:.
CM003097.1	81337776	.	G	A	269.59	.	VDB=0.02;SGB=-0.453602;RPB=1;MQB=0.984848;BQB=0.219697;MQ0F=0;MQ=36;DP=1679;DP4=0,995,0,677;AN=62;AC=22	GT:PL	0/0:.	0/0:.	1/1:208,199,0	1/1:181,39,0	1/1:225,255,0	0/0:.	0/0:.	0/0:.	0/0:.	0/0:.	0/0:.	1/1:201,163,0	0/0:.	0/0:.	1/1:244,255,0	0/0:.	0/0:.	0/0:.	0/0:.	1/1:170,59,0	0/0:.	1/1:192,174,0	1/1:208,217,0	0/0:.	0/0:.	0/0:.	0/0:.	0/0:.	1/1:195,132,0	1/1:219,253,0	1/1:191,108,0
CM003097.1	83003750	.	T	C	205.417	.	VDB=0.02;SGB=-0.453602;MQ0F=0;MQ=31;DP=1239;DP4=0,0,1233,0;AN=62;AC=60	GT:PL	1/1:57,6,0	1/1:48,6,0	1/1:198,90,0	1/1:198,96,0	1/1:201,141,0	1/1:188,48,0	1/1:194,60,0	1/1:213,196,0	1/1:204,148,0	1/1:204,148,0	1/1:235,255,0	1/1:194,66,0	1/1:235,255,0	1/1:194,63,0	1/1:216,205,0	1/1:226,247,0	1/1:37,3,0	1/1:223,238,0	1/1:231,255,0	1/1:200,117,0	1/1:198,96,0	1/1:198,93,0	1/1:199,114,0	1/1:200,108,0	1/1:202,132,0	0/0:.	1/1:198,99,0	1/1:217,211,0	1/1:195,78,0	1/1:137,18,0	1/1:168,30,0
CM003097.1	87424607	.	T	A	166.416	.	VDB=3.75937e-20;SGB=-0.693136;MQ0F=0;MQ=23;DP=1893;DP4=0,0,0,1890;AN=62;AC=60	GT:PL	1/1:106,105,0	1/1:108,117,0	1/1:107,151,0	1/1:42,6,0	0/0:.	1/1:106,102,0	1/1:107,99,0	1/1:113,220,0	1/1:112,211,0	1/1:107,99,0	1/1:196,255,0	1/1:109,69,0	1/1:110,60,0	1/1:107,157,0	1/1:112,211,0	1/1:106,105,0	1/1:113,208,0	1/1:106,135,0	1/1:112,214,0	1/1:181,255,0	1/1:106,138,0	1/1:104,30,0	1/1:106,120,0	1/1:109,181,0	1/1:109,66,0	1/1:108,84,0	1/1:153,255,0	1/1:111,208,0	1/1:115,238,0	1/1:111,169,0	1/1:133,255,0
CM003097.1	87709614	.	C	T	76.4149	.	VDB=0.02;SGB=-0.453602;MQ0F=0;MQ=23;RPB=1;MQB=1;BQB=1;DP=2146;DP4=1,0,2119,0;AN=62;AC=60	GT:PL	0/0:.	1/1:74,28,0	1/1:65,126,0	1/1:69,51,0	1/1:79,202,0	1/1:87,255,0	1/1:83,199,0	1/1:85,255,0	1/1:88,255,0	1/1:82,193,0	1/1:100,255,0	1/1:65,111,0	1/1:69,75,0	1/1:89,255,0	1/1:87,255,0	1/1:91,255,0	1/1:70,208,0	1/1:82,226,0	1/1:80,202,0	1/1:106,255,0	1/1:98,255,0	1/1:76,135,0	1/1:77,154,0	1/1:84,211,0	1/1:83,42,0	1/1:84,96,0	1/1:81,214,0	1/1:96,255,0	1/1:82,229,0	1/1:77,81,0	1/1:106,255,0
CM003097.1	87843008	.	A	C	104.415	.	VDB=0.0221621;SGB=-0.511536;MQ0F=0;MQ=23;DP=1031;DP4=0,0,0,1030;AN=62;AC=58	GT:PL	1/1:57,9,0	1/1:106,105,0	1/1:108,111,0	1/1:110,48,0	1/1:112,214,0	1/1:106,105,0	1/1:107,87,0	1/1:106,102,0	1/1:104,30,0	1/1:106,33,0	0/0:.	1/1:108,84,0	1/1:109,72,0	1/1:110,54,0	1/1:106,126,0	1/1:108,84,0	1/1:107,90,0	1/1:110,60,0	1/1:123,255,0	1/1:106,33,0	1/1:113,220,0	1/1:106,117,0	0/0:.	1/1:106,138,0	1/1:42,6,0	1/1:108,78,0	1/1:106,138,0	1/1:107,90,0	1/1:107,36,0	1/1:134,255,0	1/1:108,169,0
CM003097.1	93730288	.	T	C	147.416	.	VDB=3.75937e-20;SGB=-0.693143;MQ0F=0;MQ=23;DP=2270;DP4=0,0,0,2265;AN=62;AC=60	GT:PL	1/1:106,114,0	1/1:106,120,0	1/1:124,211,0	0/0:.	1/1:177,255,0	1/1:128,235,0	1/1:135,255,0	1/1:136,229,0	1/1:113,214,0	1/1:117,255,0	1/1:121,255,0	1/1:92,21,0	1/1:106,135,0	1/1:134,255,0	1/1:116,105,0	1/1:125,255,0	1/1:108,78,0	1/1:140,255,0	1/1:142,255,0	1/1:150,255,0	1/1:174,255,0	1/1:106,135,0	1/1:126,217,0	1/1:147,255,0	1/1:168,255,0	1/1:120,105,0	1/1:121,169,0	1/1:122,255,0	1/1:143,255,0	1/1:106,102,0	1/1:106,126,0
CM003097.1	94497947	.	A	G	232.589	.	MQ0F=0;MQ=37;VDB=7.12062e-27;SGB=-0.693146;DP=904;DP4=0,859,0,44;AN=62;AC=2	GT:PL	0/0:.	0/0:.	0/0:.	0/0:.	0/0:.	1/1:186,132,0	0/0:.	0/0:.	0/0:.	0/0:.	0/0:.	0/0:.	0/0:.	0/0:.	0/0:.	0/0:.	0/0:.	0/0:.	0/0:.	0/0:.	0/0:.	0/0:.	0/0:.	0/0:.	0/0:.	0/0:.	0/0:.	0/0:.	0/0:.	0/0:.	0/0:.
CM003097.1	94951995	.	T	C	225.417	.	SGB=-0.379885;MQ0F=0;MQ=37;VDB=7.12062e-27;RPB=1;MQB=1;BQB=1;DP=2025;DP4=0,2,0,2020;AN=62;AC=60	GT:PL	0/0:.	1/1:201,123,0	1/1:221,226,0	1/1:197,72,0	1/1:204,135,0	1/1:228,233,0	1/1:211,178,0	1/1:242,255,0	1/1:203,132,0	1/1:212,181,0	1/1:246,255,0	1/1:255,255,0	1/1:224,238,0	1/1:197,81,0	1/1:255,255,0	1/1:253,255,0	1/1:255,255,0	1/1:212,184,0	1/1:195,112,0	1/1:243,255,0	1/1:255,255,0	1/1:53,6,0	1/1:155,24,0	1/1:255,255,0	1/1:197,66,0	1/1:180,33,0	1/1:220,214,0	1/1:198,75,0	1/1:213,187,0	1/1:204,141,0	1/1:208,160,0
CM003097.1	97995790	.	G	T	143.588	.	VDB=3.75937e-20;SGB=-0.693144;MQ0F=0;MQ=23;RPB=1;MQB=1;BQB=1;DP=1674;DP4=0,481,0,1180;AN=62;AC=44	GT:PL	1/1:106,117,0	1/1:106,33,0	1/1:111,193,0	1/1:108,81,0	1/1:107,202,0	1/1:109,184,0	0/0:.	0/0:.	1/1:107,157,0	1/1:119,255,0	0/0:.	1/1:106,123,0	1/1:107,99,0	0/0:.	1/1:107,144,0	1/1:121,255,0	1/1:108,78,0	1/1:110,196,0	0/0:.	1/1:100,142,0	0/0:.	1/1:112,211,0	1/1:109,181,0	0/0:.	0/0:.	1/1:110,60,0	1/1:123,255,0	0/0:.	1/1:108,169,0	1/1:107,84,0	1/1:110,193,0
CM003097.1	100181454	.	T	C	175.416	.	VDB=2.26006e-08;SGB=-0.680642;MQ0F=0;MQ=37;DP=720;DP4=0,0,0,712;AN=62;AC=60	GT:PL	1/1:165,36,0	1/1:195,178,0	1/1:127,18,0	1/1:165,33,0	1/1:184,105,0	1/1:196,184,0	1/1:186,129,0	0/0:.	1/1:178,51,0	1/1:160,30,0	1/1:130,18,0	1/1:184,81,0	1/1:82,9,0	1/1:178,48,0	1/1:175,42,0	1/1:105,12,0	1/1:105,12,0	1/1:177,48,0	1/1:189,151,0	1/1:184,78,0	1/1:113,15,0	1/1:189,151,0	1/1:186,129,0	1/1:179,48,0	1/1:205,238,0	1/1:171,39,0	1/1:165,36,0	1/1:152,24,0	1/1:185,96,0	1/1:34,3,0	1/1:183,96,0
CM003097.1	100796846	.	G	A	78.4149	.	VDB=4.49525e-10;SGB=-0.688148;MQ0F=0.0666667;MQ=18;RPB=1;MQB=0.5;BQB=0.0185185;DP=1594;DP4=14,0,1579,0;AN=62;AC=58	GT:PL	1/1:91,45,0	0/0:.	1/1:82,134,0	1/1:89,78,0	1/1:89,214,0	1/1:88,141,0	1/1:86,108,0	1/1:86,163,0	1/1:88,190,0	1/1:87,181,0	1/1:88,191,0	1/1:86,157,0	1/1:81,138,0	1/1:85,113,0	1/1:108,255,0	1/1:101,255,0	1/1:88,84,0	1/1:93,247,0	1/1:82,147,0	1/1:82,151,0	1/1:98,255,0	1/1:86,126,0	1/1:92,51,0	1/1:91,105,0	0/0:.	1/1:63,10,0	1/1:91,206,0	1/1:95,255,0	1/1:94,248,0	1/1:36,6,0	1/1:88,90,0
CM003097.1	100797314	.	A	C	52.4146	.	VDB=1.33331e-05;SGB=-0.651104;MQ0F=0;MQ=37;MQSB=1;DP=2011;DP4=0,0,926,287;AN=62;AC=20	GT:PL	1/1:54,24,0	0/0:.	0/0:.	1/1:47,72,0	1/1:39,178,0	0/0:.	0/0:.	0/0:.	0/0:.	0/0:.	0/0:.	0/0:.	0/0:.	0/0:.	0/0:.	0/0:.	1/1:37,63,0	0/0:.	0/0:.	1/1:82,255,0	0/0:.	1/1:35,129,0	1/1:68,42,0	1/1:30,141,0	0/0:.	0/0:.	1/1:39,235,0	0/0:.	0/0:.	1/1:70,90,0	0/0:.
CM003097.1	100883788	.	T	C	130.416	.	VDB=1.30483e-15;SGB=-0.692562;MQ0F=0;MQ=23;DP=1791;DP4=0,0,1785,0;AN=62;AC=60	GT:PL	1/1:109,66,0	0/0:.	1/1:107,157,0	1/1:110,63,0	1/1:109,72,0	1/1:97,24,0	1/1:110,190,0	1/1:110,190,0	1/1:111,202,0	1/1:125,255,0	1/1:119,255,0	1/1:110,193,0	1/1:114,229,0	1/1:111,208,0	1/1:112,217,0	1/1:116,250,0	1/1:129,255,0	1/1:160,255,0	1/1:107,151,0	1/1:117,255,0	1/1:123,255,0	1/1:106,120,0	1/1:106,151,0	1/1:123,255,0	1/1:110,45,0	1/1:110,60,0	1/1:106,117,0	1/1:110,45,0	1/1:107,163,0	1/1:106,117,0	1/1:107,90,0
CM003097.1	101545375	.	G	C	115.415	.	VDB=5.92685e-32;SGB=-0.693147;MQ0F=0;MQ=23;DP=1291;DP4=0,0,0,1283;AN=62;AC=60	GT:PL	1/1:107,151,0	1/1:109,184,0	1/1:117,90,0	1/1:92,21,0	1/1:109,154,0	1/1:106,135,0	1/1:107,154,0	1/1:114,232,0	1/1:107,144,0	1/1:108,138,0	1/1:103,30,0	1/1:101,27,0	1/1:108,75,0	1/1:108,81,0	1/1:106,105,0	1/1:110,63,0	1/1:110,54,0	1/1:107,163,0	1/1:108,169,0	1/1:109,184,0	1/1:125,255,0	1/1:107,163,0	1/1:110,57,0	1/1:105,33,0	1/1:145,24,0	1/1:42,6,0	1/1:117,247,0	1/1:109,184,0	1/1:109,187,0	0/0:.	1/1:122,255,0
CM003097.1	101729012	.	C	A	199.589	.	MQ0F=0;MQ=23;VDB=0;SGB=-0.693147;RPB=1;MQB=1;BQB=0.697761;DP=2982;DP4=0,2824,0,133;AN=62;AC=2	GT:PL	0/0:.	0/0:.	0/0:.	0/0:.	0/0:.	1/1:138,255,0	0/0:.	0/0:.	0/0:.	0/0:.	0/0:.	0/0:.	0/0:.	0/0:.	0/0:.	0/0:.	0/0:.	0/0:.	0/0:.	0/0:.	0/0:.	0/0:.	0/0:.	0/0:.	0/0:.	0/0:.	0/0:.	0/0:.	0/0:.	0/0:.	0/0:.
CM003097.1	102523946	.	G	A	108.415	.	VDB=0;SGB=-0.693147;MQ0F=0;MQ=23;DP=1476;DP4=0,0,1475,0;AN=62;AC=60	GT:PL	1/1:110,193,0	0/0:.	1/1:120,255,0	1/1:110,63,0	1/1:112,220,0	1/1:106,105,0	1/1:108,81,0	1/1:135,255,0	1/1:107,148,0	1/1:128,255,0	1/1:107,90,0	1/1:108,75,0	1/1:108,81,0	1/1:106,102,0	1/1:110,63,0	1/1:101,27,0	1/1:106,33,0	1/1:108,169,0	1/1:107,151,0	1/1:132,255,0	1/1:107,148,0	1/1:108,75,0	1/1:109,69,0	1/1:108,81,0	1/1:107,99,0	1/1:110,63,0	1/1:106,111,0	1/1:111,205,0	1/1:138,255,0	1/1:110,54,0	1/1:109,193,0
CM003097.1	102526787	.	A	T	121.42	.	SGB=-0.379885;MQ0F=0;MQ=23;VDB=6.71664e-05;RPB=1;MQB=1;BQB=1;DP=1752;DP4=0,1,0,1751;AN=62;AC=58	GT:PL	0/0:.	1/1:92,21,0	1/1:97,24,0	1/1:107,36,0	1/1:151,255,0	1/1:107,148,0	1/1:113,223,0	1/1:106,108,0	1/1:114,232,0	1/1:108,172,0	1/1:138,255,0	1/1:104,30,0	1/1:106,141,0	1/1:107,144,0	1/1:111,205,0	1/1:115,241,0	0/0:.	1/1:116,250,0	1/1:111,208,0	1/1:147,255,0	1/1:109,181,0	1/1:107,36,0	1/1:106,102,0	1/1:106,33,0	1/1:112,211,0	1/1:123,255,0	1/1:98,109,0	1/1:119,255,0	1/1:128,255,0	1/1:107,36,0	1/1:107,144,0
CM003097.1	103531075	.	C	A	116.415	.	VDB=1.29641e-11;SGB=-0.691153;MQ0F=0;MQ=25;DP=4899;DP4=0,0,1294,0;AN=62;AC=60	GT:PL	1/1:122,54,0	1/1:109,27,0	1/1:121,78,0	1/1:107,24,0	1/1:121,69,0	1/1:120,90,0	1/1:125,202,0	1/1:123,178,0	1/1:130,235,0	1/1:138,255,0	1/1:146,255,0	1/1:121,81,0	1/1:126,199,0	1/1:120,138,0	1/1:121,151,0	1/1:121,157,0	1/1:119,117,0	1/1:129,229,0	1/1:140,255,0	1/1:101,21,0	1/1:121,154,0	0/0:.	1/1:86,15,0	1/1:121,75,0	1/1:120,84,0	1/1:45,6,0	1/1:120,105,0	1/1:127,211,0	1/1:121,72,0	1/1:121,69,0	1/1:120,126,0
CM003097.1	103531076	.	A	G	115.415	.	VDB=1.29641e-11;SGB=-0.691153;MQ0F=0;MQ=25;DP=1857;DP4=0,0,1424,0;AN=62;AC=60	GT:PL	1/1:122,54,0	1/1:109,27,0	1/1:121,78,0	1/1:107,24,0	1/1:121,69,0	1/1:120,90,0	1/1:126,202,0	1/1:123,178,0	1/1:130,235,0	1/1:142,255,0	1/1:145,255,0	1/1:121,81,0	1/1:126,202,0	1/1:120,138,0	1/1:121,151,0	1/1:121,157,0	1/1:119,117,0	1/1:133,253,0	1/1:140,255,0	1/1:140,255,0	1/1:129,226,0	0/0:.	1/1:86,15,0	1/1:121,75,0	1/1:120,84,0	1/1:45,6,0	1/1:120,102,0	1/1:127,211,0	1/1:121,72,0	1/1:122,69,0	1/1:120,126,0
CM003097.1	103531115	.	T	C	168.416	.	VDB=3.75937e-20;SGB=-0.693143;MQ0F=0;MQ=25;DP=1857;DP4=0,0,1851,0;AN=62;AC=60	GT:PL	1/1:120,114,0	1/1:122,51,0	1/1:120,132,0	1/1:121,42,0	1/1:120,132,0	1/1:122,166,0	1/1:128,220,0	1/1:125,199,0	1/1:135,255,0	1/1:143,255,0	1/1:148,255,0	1/1:120,84,0	1/1:129,229,0	1/1:121,151,0	1/1:121,148,0	1/1:123,178,0	1/1:120,132,0	1/1:135,255,0	1/1:142,255,0	1/1:198,255,0	1/1:132,250,0	0/0:.	1/1:114,30,0	1/1:124,181,0	1/1:122,160,0	1/1:86,15,0	1/1:128,217,0	1/1:128,217,0	1/1:121,78,0	1/1:120,93,0	1/1:130,232,0
CM003097.1	103531119	.	T	C	169.416	.	VDB=3.75937e-20;SGB=-0.693141;MQ0F=0;MQ=25;DP=1857;DP4=0,0,1852,0;AN=62;AC=60	GT:PL	1/1:119,111,0	1/1:122,51,0	1/1:120,132,0	1/1:121,42,0	1/1:120,132,0	1/1:122,166,0	1/1:128,220,0	1/1:126,199,0	1/1:135,255,0	1/1:143,255,0	1/1:149,255,0	1/1:120,87,0	1/1:129,229,0	1/1:121,154,0	1/1:121,148,0	1/1:123,178,0	1/1:120,132,0	1/1:135,255,0	1/1:141,255,0	1/1:199,255,0	1/1:132,250,0	0/0:.	1/1:114,30,0	1/1:124,181,0	1/1:122,160,0	1/1:84,15,0	1/1:127,217,0	1/1:128,217,0	1/1:121,78,0	1/1:120,93,0	1/1:130,232,0
CM003097.1	103531137	.	T	C	168.416	.	VDB=3.75937e-20;SGB=-0.693143;MQ0F=0;MQ=25;DP=1857;DP4=0,0,1851,0;AN=62;AC=60	GT:PL	1/1:120,114,0	1/1:122,51,0	1/1:120,132,0	1/1:121,42,0	1/1:120,132,0	1/1:122,166,0	1/1:128,220,0	1/1:125,196,0	1/1:135,255,0	1/1:143,255,0	1/1:148,255,0	1/1:120,87,0	1/1:129,229,0	1/1:121,154,0	1/1:121,151,0	1/1:123,175,0	1/1:120,132,0	1/1:135,255,0	1/1:142,255,0	1/1:198,255,0	1/1:132,250,0	0/0:.	1/1:114,30,0	1/1:124,181,0	1/1:122,160,0	1/1:86,15,0	1/1:127,214,0	1/1:128,217,0	1/1:121,78,0	1/1:120,93,0	1/1:129,232,0
CM003097.1	103762168	.	T	G	274.59	.	VDB=1.29641e-11;SGB=-0.69168;MQ0F=0;MQ=37;RPB=1;MQB=1;BQB=0.603774;DP=2233;DP4=1540,0,686,0;AN=62;AC=18	GT:PL	1/1:177,57,0	1/1:177,111,0	0/0:.	0/0:.	0/0:.	1/1:160,107,0	0/0:.	0/0:.	1/1:254,255,0	1/1:203,226,0	0/0:.	0/0:.	1/1:185,126,0	0/0:.	0/0:.	1/1:212,255,0	1/1:207,253,0	1/1:243,255,0	0/0:.	0/0:.	0/0:.	0/0:.	0/0:.	0/0:.	0/0:.	0/0:.	0/0:.	0/0:.	0/0:.	0/0:.	0/0:.
CM003097.1	103762181	.	T	C	279.59	.	VDB=1.29641e-11;SGB=-0.69168;MQ0F=0;MQ=37;RPB=1;MQB=1;BQB=0.556604;DP=2233;DP4=1546,0,685,0;AN=62;AC=18	GT:PL	1/1:180,57,0	1/1:183,111,0	0/0:.	0/0:.	0/0:.	1/1:158,102,0	0/0:.	0/0:.	1/1:255,255,0	1/1:206,229,0	0/0:.	0/0:.	1/1:187,126,0	0/0:.	0/0:.	1/1:216,255,0	1/1:211,253,0	1/1:249,255,0	0/0:.	0/0:.	0/0:.	0/0:.	0/0:.	0/0:.	0/0:.	0/0:.	0/0:.	0/0:.	0/0:.	0/0:.	0/0:.
CM003097.1	104528353	.	G	A	170.416	.	VDB=1.29641e-11;SGB=-0.689466;MQ0F=0;MQ=23;MQSB=1;DP=2684;DP4=0,0,2000,30;AN=62;AC=60	GT:PL	1/1:103,48,0	0/0:.	1/1:111,255,0	1/1:75,15,0	1/1:100,160,0	1/1:100,184,0	1/1:106,141,0	1/1:161,255,0	1/1:172,255,0	1/1:116,255,0	1/1:155,255,0	1/1:128,255,0	1/1:116,255,0	1/1:122,99,0	1/1:107,175,0	1/1:200,255,0	1/1:143,220,0	1/1:153,255,0	1/1:123,255,0	1/1:138,255,0	1/1:121,69,0	1/1:99,193,0	1/1:125,255,0	1/1:103,42,0	1/1:118,120,0	1/1:105,57,0	1/1:99,181,0	1/1:133,255,0	1/1:108,75,0	1/1:102,214,0	1/1:108,48,0
CM003097.1	104719532	.	G	A	206.417	.	VDB=1.29641e-11;SGB=-0.690438;MQ0F=0;MQ=37;DP=1314;DP4=0,0,1311,0;AN=62;AC=58	GT:PL	1/1:165,51,0	1/1:140,27,0	0/0:.	1/1:75,9,0	1/1:195,169,0	1/1:184,63,0	1/1:208,169,0	1/1:201,138,0	1/1:236,255,0	1/1:209,190,0	1/1:214,205,0	1/1:197,123,0	1/1:197,90,0	1/1:199,138,0	1/1:171,30,0	1/1:213,226,0	1/1:218,229,0	1/1:203,141,0	1/1:201,148,0	1/1:196,217,0	1/1:222,253,0	1/1:115,21,0	1/1:172,93,0	1/1:189,163,0	1/1:189,87,0	0/0:.	1/1:189,114,0	1/1:178,39,0	1/1:231,255,0	1/1:182,141,0	1/1:183,93,0
CM003097.1	104719572	.	T	C	208.417	.	VDB=1.29641e-11;SGB=-0.690438;MQ0F=0;MQ=37;DP=1314;DP4=0,0,1311,0;AN=62;AC=60	GT:PL	1/1:193,51,0	1/1:168,27,0	0/0:.	1/1:92,9,0	1/1:208,166,0	1/1:194,63,0	1/1:208,169,0	1/1:204,138,0	1/1:238,255,0	1/1:214,190,0	1/1:216,205,0	1/1:201,123,0	1/1:198,90,0	1/1:203,138,0	1/1:175,30,0	1/1:220,223,0	1/1:223,229,0	1/1:204,141,0	1/1:204,148,0	1/1:219,220,0	1/1:228,253,0	1/1:148,21,0	1/1:198,93,0	1/1:209,163,0	1/1:197,87,0	1/1:37,3,0	1/1:200,114,0	1/1:185,39,0	1/1:236,255,0	1/1:203,141,0	1/1:198,93,0
CM003097.1	104719587	.	A	G	207.417	.	VDB=1.29641e-11;SGB=-0.690438;MQ0F=0;MQ=37;DP=1314;DP4=0,0,1313,0;AN=62;AC=60	GT:PL	1/1:191,51,0	1/1:169,27,0	0/0:.	1/1:92,9,0	1/1:208,172,0	1/1:193,63,0	1/1:207,169,0	1/1:204,138,0	1/1:237,255,0	1/1:213,190,0	1/1:214,205,0	1/1:201,123,0	1/1:198,90,0	1/1:203,138,0	1/1:173,30,0	1/1:220,226,0	1/1:223,229,0	1/1:203,141,0	1/1:204,148,0	1/1:219,220,0	1/1:228,253,0	1/1:148,21,0	1/1:198,93,0	1/1:208,160,0	1/1:197,87,0	1/1:37,3,0	1/1:199,114,0	1/1:184,39,0	1/1:235,255,0	1/1:204,141,0	1/1:199,93,0
CM003097.1	104719592	.	T	C	208.417	.	VDB=1.29641e-11;SGB=-0.690438;MQ0F=0;MQ=37;DP=1314;DP4=0,0,1312,0;AN=62;AC=60	GT:PL	1/1:193,51,0	1/1:166,27,0	0/0:.	1/1:86,9,0	1/1:208,172,0	1/1:194,63,0	1/1:208,169,0	1/1:204,138,0	1/1:238,255,0	1/1:213,190,0	1/1:215,205,0	1/1:201,123,0	1/1:198,90,0	1/1:203,135,0	1/1:174,30,0	1/1:220,226,0	1/1:223,229,0	1/1:204,141,0	1/1:204,148,0	1/1:218,220,0	1/1:227,250,0	1/1:146,21,0	1/1:198,93,0	1/1:208,163,0	1/1:197,87,0	1/1:37,3,0	1/1:200,114,0	1/1:185,39,0	1/1:236,255,0	1/1:204,141,0	1/1:198,93,0
CM003097.1	104948219	.	G	A	171.416	.	VDB=0.0058656;SGB=-0.556411;MQ0F=0;MQ=23;DP=1703;DP4=0,0,0,1702;AN=62;AC=60	GT:PL	1/1:69,12,0	0/0:.	1/1:109,184,0	1/1:108,175,0	1/1:140,244,0	1/1:107,90,0	1/1:119,255,0	1/1:112,211,0	1/1:106,102,0	1/1:106,141,0	1/1:116,247,0	1/1:106,120,0	1/1:106,105,0	1/1:107,154,0	1/1:113,223,0	1/1:106,102,0	1/1:123,255,0	1/1:108,78,0	1/1:108,169,0	1/1:201,255,0	1/1:106,141,0	1/1:123,255,0	1/1:110,63,0	1/1:109,42,0	1/1:109,69,0	1/1:106,111,0	1/1:106,114,0	1/1:113,220,0	1/1:135,255,0	1/1:107,36,0	1/1:107,99,0
CM003097.1	105631320	.	C	T	284.59	.	MQ0F=0;MQ=37;VDB=0;SGB=-0.693147;RPB=1;MQB=0.998397;BQB=0.460027;DP=2089;DP4=0,1508,0,578;AN=62;AC=16	GT:PL	0/0:.	0/0:.	1/1:147,63,0	0/0:.	0/0:.	0/0:.	1/1:144,46,0	1/1:235,255,0	0/0:.	0/0:.	1/1:214,193,0	0/0:.	0/0:.	1/1:232,255,0	0/0:.	0/0:.	0/0:.	0/0:.	0/0:.	0/0:.	1/1:255,255,0	0/0:.	0/0:.	0/0:.	0/0:.	0/0:.	1/1:175,120,0	0/0:.	0/0:.	0/0:.	1/1:209,169,0
CM003097.1	107064487	.	T	C	284.59	.	VDB=0;SGB=-0.693147;RPB=1;MQB=1;BQB=1;MQ0F=0;MQ=37;DP=2642;DP4=0,2212,0,424;AN=62;AC=10	GT:PL	1/1:171,128,0	1/1:187,243,0	0/0:.	0/0:.	0/0:.	0/0:.	0/0:.	0/0:.	1/1:214,255,0	0/0:.	0/0:.	0/0:.	1/1:199,202,0	0/0:.	0/0:.	0/0:.	0/0:.	1/1:225,255,0	0/0:.	0/0:.	0/0:.	0/0:.	0/0:.	0/0:.	0/0:.	0/0:.	0/0:.	0/0:.	0/0:.	0/0:.	0/0:.
JQIN01001757.1	46477	.	A	C	284.59	.	VDB=7.12062e-27;SGB=-0.693146;RPB=1;MQB=1;BQB=0.162791;MQ0F=0;MQ=37;DP=2395;DP4=1992,0,397,0;AN=62;AC=12	GT:PL	1/1:165,70,0	1/1:224,235,0	0/0:.	0/0:.	0/0:.	0/0:.	0/0:.	0/0:.	1/1:193,63,0	1/1:194,191,0	0/0:.	0/0:.	0/0:.	0/0:.	0/0:.	1/1:210,172,0	1/1:249,255,0	0/0:.	0/0:.	0/0:.	0/0:.	0/0:.	0/0:.	0/0:.	0/0:.	0/0:.	0/0:.	0/0:.	0/0:.	0/0:.	0/0:.
JQIN01001793.1	25094	.	C	T	225.417	.	VDB=0;SGB=-0.693147;MQ0F=0;MQ=37;MQSB=1;DP=1900;DP4=0,0,12,1434;AN=62;AC=60	GT:PL	1/1:200,238,0	1/1:227,87,0	1/1:181,60,0	1/1:187,105,0	1/1:187,160,0	1/1:249,255,0	1/1:199,111,0	1/1:198,99,0	1/1:213,193,0	1/1:216,84,0	1/1:180,39,0	1/1:208,181,0	1/1:209,184,0	1/1:187,45,0	1/1:205,154,0	1/1:255,255,0	1/1:209,187,0	1/1:198,105,0	1/1:240,255,0	1/1:170,48,0	1/1:222,87,0	1/1:208,126,0	1/1:189,151,0	1/1:193,205,0	1/1:210,117,0	0/0:.	1/1:191,181,0	1/1:196,78,0	1/1:195,81,0	1/1:49,6,0	1/1:146,39,0
JQIN01002055.1	51825	.	T	A	130.416	.	VDB=0;SGB=-0.693147;MQ0F=0;MQ=23;DP=2025;DP4=0,0,0,2022;AN=62;AC=60	GT:PL	1/1:107,154,0	1/1:107,87,0	1/1:107,163,0	1/1:57,9,0	1/1:124,255,0	1/1:108,166,0	1/1:109,181,0	1/1:126,255,0	1/1:124,255,0	1/1:115,241,0	1/1:109,187,0	1/1:110,193,0	1/1:109,42,0	1/1:116,247,0	1/1:121,255,0	1/1:114,232,0	1/1:109,178,0	1/1:107,157,0	1/1:108,178,0	1/1:119,255,0	1/1:119,255,0	1/1:107,154,0	1/1:92,21,0	1/1:119,255,0	0/0:.	1/1:107,93,0	1/1:125,255,0	1/1:160,255,0	1/1:115,241,0	1/1:109,181,0	1/1:106,138,0
JQIN01002427.1	4777	.	G	C	228.389	.	VDB=7.12062e-27;SGB=-0.693145;RPB=1;MQB=1.12509e-12;BQB=0.863031;MQ0F=0.453333;MQ=20;DP=4592;DP4=1767,0,2824,0;AN=62;AC=60	GT:PL	1/1:178,12,0	1/1:175,12,0	1/1:181,13,0	1/1:196,13,0	1/1:192,6,0	1/1:218,27,0	1/1:237,34,0	1/1:241,101,0	1/1:242,205,0	1/1:251,118,0	1/1:210,91,0	1/1:190,14,0	1/1:207,160,0	1/1:239,126,0	0/0:.	1/1:239,227,0	1/1:187,18,0	1/1:255,255,0	1/1:164,35,0	1/1:208,10,0	1/1:255,244,0	1/1:240,79,0	1/1:190,19,0	1/1:210,39,0	1/1:215,124,0	1/1:166,18,0	1/1:237,17,0	1/1:163,32,0	1/1:191,17,0	1/1:255,47,0	1/1:194,9,0
CM003054.1	573244	.	G	A	181.588	.	MQ0F=0;MQ=23;VDB=2.26006e-08;SGB=-0.686358;RPB=1;MQB=1;BQB=1;DP=2900;DP4=0,2126,0,769;AN=62;AC=16	GT:PL	0/0:.	0/0:.	0/0:.	1/1:95,22,0	1/1:124,255,0	0/0:.	0/0:.	0/0:.	0/0:.	0/0:.	0/0:.	0/0:.	0/0:.	0/0:.	0/0:.	0/0:.	0/0:.	1/1:151,255,0	0/0:.	0/0:.	0/0:.	0/0:.	0/0:.	0/0:.	0/0:.	1/1:90,87,0	1/1:195,255,0	1/1:120,255,0	0/0:.	1/1:106,120,0	1/1:105,187,0
CM003054.1	865350	.	T	A	274.59	.	VDB=3.75937e-20;SGB=-0.693141;RPB=1;MQB=1;BQB=0.378378;MQ0F=0;MQ=37;DP=2324;DP4=0,1140,0,1163;AN=62;AC=32	GT:PL	1/1:150,57,0	1/1:192,166,0	0/0:.	1/1:126,18,0	1/1:206,250,0	1/1:199,208,0	0/0:.	0/0:.	1/1:182,99,0	1/1:222,255,0	0/0:.	0/0:.	1/1:193,184,0	0/0:.	0/0:.	1/1:217,255,0	1/1:212,255,0	1/1:243,255,0	0/0:.	0/0:.	0/0:.	0/0:.	0/0:.	0/0:.	0/0:.	1/1:166,90,0	1/1:188,204,0	0/0:.	1/1:210,255,0	1/1:191,219,0	1/1:204,235,0
CM003054.1	2765871	.	C	G	284.59	.	MQ0F=0;MQ=37;SGB=-0.379885;RPB=1;MQB=1;BQB=1;VDB=0;DP=3310;DP4=2053,0,1256,0;AN=62;AC=24	GT:PL	0/0:.	0/0:.	1/1:251,255,0	1/1:113,12,0	0/0:.	1/1:201,114,0	0/0:.	0/0:.	0/0:.	0/0:.	0/0:.	1/1:200,108,0	0/0:.	0/0:.	1/1:199,209,0	0/0:.	0/0:.	1/1:252,255,0	0/0:.	1/1:255,255,0	0/0:.	1/1:232,255,0	1/1:212,181,0	0/0:.	0/0:.	0/0:.	1/1:255,255,0	1/1:255,255,0	1/1:255,255,0	0/0:.	0/0:.
CM003054.1	3797197	.	G	A	265.589	.	MQ0F=0;MQ=37;SGB=-0.379885;RPB=1;MQB=1;BQB=1;VDB=0;DP=1626;DP4=1440,0,99,0;AN=62;AC=4	GT:PL	0/0:.	0/0:.	0/0:.	0/0:.	0/0:.	0/0:.	0/0:.	0/0:.	0/0:.	0/0:.	0/0:.	0/0:.	0/0:.	0/0:.	0/0:.	0/0:.	0/0:.	0/0:.	0/0:.	0/0:.	0/0:.	0/0:.	0/0:.	1/1:111,117,0	1/1:139,120,0	0/0:.	0/0:.	0/0:.	0/0:.	0/0:.	0/0:.
CM003054.1	5654594	.	T	C	72.4148	.	VDB=1;SGB=-0.693147;MQSB=1.26698e-13;MQ0F=0.16092;MQ=26;DP=4656;DP4=0,0,750,972;AN=62;AC=60	GT:PL	1/1:98,255,0	1/1:76,144,0	1/1:90,148,0	0/0:.	1/1:82,244,0	1/1:95,255,0	1/1:72,129,0	1/1:74,72,0	1/1:97,111,0	1/1:38,141,0	1/1:70,144,0	1/1:58,157,0	1/1:99,111,0	1/1:52,84,0	1/1:83,90,0	1/1:98,111,0	1/1:62,138,0	1/1:79,120,0	1/1:102,87,0	1/1:100,255,0	1/1:92,151,0	1/1:65,255,0	1/1:63,226,0	1/1:84,255,0	1/1:92,105,0	1/1:87,108,0	1/1:95,229,0	1/1:67,148,0	1/1:56,54,0	1/1:102,253,0	1/1:37,255,0
CM003054.1	5934137	.	A	T	284.59	.	VDB=0;SGB=-0.693147;RPB=1;MQB=1;BQB=0.969195;MQ0F=0;MQ=37;DP=2427;DP4=2129,0,278,0;AN=62;AC=10	GT:PL	1/1:139,81,0	1/1:174,48,0	0/0:.	0/0:.	0/0:.	0/0:.	0/0:.	0/0:.	1/1:213,255,0	0/0:.	0/0:.	0/0:.	0/0:.	0/0:.	0/0:.	1/1:201,235,0	1/1:183,99,0	0/0:.	0/0:.	0/0:.	0/0:.	0/0:.	0/0:.	0/0:.	0/0:.	0/0:.	0/0:.	0/0:.	0/0:.	0/0:.	0/0:.
CM003054.1	6361424	.	T	G	270.59	.	MQ0F=0;MQ=37;SGB=-0.379885;RPB=1;MQB=1;BQB=1;VDB=1.30483e-15;DP=1764;DP4=0,1563,0,78;AN=62;AC=4	GT:PL	0/0:.	0/0:.	0/0:.	0/0:.	0/0:.	0/0:.	0/0:.	0/0:.	0/0:.	0/0:.	0/0:.	0/0:.	0/0:.	0/0:.	0/0:.	1/1:196,78,0	1/1:193,124,0	0/0:.	0/0:.	0/0:.	0/0:.	0/0:.	0/0:.	0/0:.	0/0:.	0/0:.	0/0:.	0/0:.	0/0:.	0/0:.	0/0:.
CM003054.1	6708253	.	G	A	284.59	.	MQ0F=0;MQ=37;VDB=2.76634e-22;SGB=-0.693145;RPB=1;MQB=1;BQB=1;DP=1623;DP4=1200,0,422,0;AN=62;AC=14	GT:PL	0/0:.	0/0:.	0/0:.	0/0:.	0/0:.	0/0:.	1/1:180,86,0	1/1:206,148,0	0/0:.	0/0:.	1/1:173,44,0	0/0:.	0/0:.	1/1:206,151,0	0/0:.	0/0:.	0/0:.	0/0:.	1/1:187,39,0	0/0:.	1/1:209,213,0	0/0:.	0/0:.	0/0:.	0/0:.	0/0:.	0/0:.	0/0:.	0/0:.	0/0:.	1/1:255,255,0
CM003054.1	8137900	.	G	A	284.59	.	MQ0F=0;MQ=37;VDB=0;SGB=-0.693147;RPB=1;MQB=1;BQB=0.139344;DP=2977;DP4=0,2265,0,703;AN=62;AC=14	GT:PL	0/0:.	0/0:.	0/0:.	0/0:.	0/0:.	0/0:.	1/1:200,157,0	1/1:178,133,0	0/0:.	0/0:.	1/1:244,255,0	0/0:.	0/0:.	1/1:159,109,0	0/0:.	0/0:.	0/0:.	0/0:.	1/1:204,169,0	0/0:.	1/1:223,255,0	0/0:.	0/0:.	0/0:.	0/0:.	0/0:.	0/0:.	0/0:.	0/0:.	0/0:.	1/1:255,255,0
CM003054.1	9158857	.	C	T	284.59	.	VDB=7.12062e-27;SGB=-0.693146;MQ0F=0;MQ=37;RPB=1;MQB=1;BQB=1;DP=2163;DP4=501,0,1654,0;AN=62;AC=48	GT:PL	1/1:188,126,0	1/1:182,69,0	1/1:209,244,0	1/1:193,163,0	1/1:247,255,0	1/1:224,255,0	0/0:.	0/0:.	1/1:238,255,0	1/1:178,54,0	0/0:.	1/1:186,111,0	1/1:191,151,0	0/0:.	1/1:218,255,0	1/1:186,120,0	1/1:195,175,0	1/1:205,232,0	0/0:.	1/1:235,255,0	0/0:.	1/1:184,81,0	1/1:183,63,0	1/1:207,238,0	1/1:161,30,0	1/1:187,129,0	1/1:252,255,0	1/1:210,247,0	1/1:255,255,0	1/1:189,141,0	0/0:.
CM003054.1	9247963	.	C	T	266.589	.	SGB=-0.379885;RPB=1;MQB=1;BQB=1;MQ0F=0;MQ=37;VDB=7.12062e-27;DP=1699;DP4=829,0,864,0;AN=62;AC=30	GT:PL	0/0:.	0/0:.	1/1:203,135,0	1/1:203,129,0	1/1:218,208,0	1/1:227,247,0	0/0:.	0/0:.	0/0:.	0/0:.	0/0:.	1/1:219,211,0	1/1:220,217,0	0/0:.	1/1:180,33,0	0/0:.	0/0:.	0/0:.	0/0:.	1/1:202,129,0	0/0:.	1/1:217,255,0	1/1:213,184,0	0/0:.	0/0:.	1/1:198,84,0	1/1:213,190,0	1/1:190,45,0	1/1:219,214,0	1/1:222,226,0	0/0:.
CM003054.1	18226191	.	C	A	284.59	.	VDB=7.12062e-27;SGB=-0.693147;RPB=1;MQB=1;BQB=1;MQ0F=0;MQ=37;DP=2523;DP4=2084,0,438,0;AN=62;AC=12	GT:PL	1/1:188,116,0	1/1:226,235,0	0/0:.	0/0:.	0/0:.	0/0:.	0/0:.	0/0:.	1/1:213,184,0	0/0:.	0/0:.	0/0:.	0/0:.	0/0:.	0/0:.	1/1:215,193,0	1/1:211,172,0	1/1:255,255,0	0/0:.	0/0:.	0/0:.	0/0:.	0/0:.	0/0:.	0/0:.	0/0:.	0/0:.	0/0:.	0/0:.	0/0:.	0/0:.
CM003054.1	19044404	.	T	C	153.588	.	VDB=0;SGB=-0.693147;MQ0F=0;MQ=23;RPB=1;MQB=1.45649e-29;BQB=0.957043;DP=2930;DP4=0,624,0,2303;AN=62;AC=46	GT:PL	1/1:112,214,0	1/1:114,244,0	1/1:102,32,0	1/1:110,48,0	1/1:120,255,0	1/1:135,255,0	0/0:.	0/0:.	1/1:113,220,0	1/1:102,92,0	0/0:.	1/1:106,117,0	1/1:124,255,0	0/0:.	1/1:111,202,0	1/1:121,204,0	1/1:117,255,0	1/1:137,255,0	0/0:.	1/1:113,201,0	0/0:.	1/1:166,255,0	1/1:139,255,0	0/0:.	0/0:.	1/1:121,255,0	1/1:127,255,0	1/1:118,244,0	1/1:116,226,0	1/1:123,183,0	1/1:169,255,0
CM003054.1	20541211	.	C	A	217.589	.	VDB=0.02;SGB=-0.453602;RPB=1;MQB=1;BQB=0.416667;MQ0F=0;MQ=37;DP=669;DP4=239,0,428,0;AN=62;AC=34	GT:PL	0/0:.	0/0:.	1/1:153,27,0	1/1:174,45,0	1/1:187,129,0	1/1:163,33,0	0/0:.	0/0:.	0/0:.	1/1:184,81,0	0/0:.	1/1:121,15,0	1/1:173,39,0	0/0:.	1/1:179,51,0	0/0:.	0/0:.	0/0:.	0/0:.	1/1:152,13,0	0/0:.	1/1:209,250,0	1/1:177,45,0	0/0:.	0/0:.	1/1:183,66,0	1/1:190,151,0	1/1:177,48,0	1/1:172,39,0	1/1:183,78,0	1/1:187,123,0
CM003054.1	28892127	.	A	C	284.59	.	MQ0F=0;MQ=37;VDB=6.99472e-07;SGB=-0.670168;RPB=0.0141682;MQB=1;BQB=0.0141682;DP=1807;DP4=0,1791,0,13;AN=62;AC=2	GT:PL	0/0:.	0/0:.	0/0:.	0/0:.	0/0:.	0/0:.	0/0:.	0/0:.	0/0:.	0/0:.	0/0:.	0/0:.	0/0:.	0/0:.	0/0:.	0/0:.	0/0:.	0/0:.	0/0:.	0/0:.	0/0:.	0/0:.	0/0:.	0/0:.	0/0:.	1/1:170,30,0	0/0:.	0/0:.	0/0:.	0/0:.	0/0:.
CM003054.1	28955815	.	C	T	214.589	.	VDB=0;SGB=-0.693147;RPB=1;MQB=0.983051;BQB=0.838983;MQ0F=0;MQ=23;DP=2956;DP4=2551,0,402,0;AN=62;AC=12	GT:PL	1/1:96,138,0	1/1:112,211,0	0/0:.	0/0:.	0/0:.	0/0:.	0/0:.	0/0:.	1/1:106,123,0	0/0:.	0/0:.	0/0:.	0/0:.	0/0:.	0/0:.	1/1:112,214,0	1/1:110,190,0	1/1:117,255,0	0/0:.	0/0:.	0/0:.	0/0:.	0/0:.	0/0:.	0/0:.	0/0:.	0/0:.	0/0:.	0/0:.	0/0:.	0/0:.
CM003054.1	30882726	.	C	A	284.59	.	VDB=1.29641e-11;SGB=-0.691153;MQ0F=0;MQ=37;DP=1550;DP4=1506,0,40,0;AN=62;AC=4	GT:PL	1/1:192,54,0	0/0:.	0/0:.	0/0:.	0/0:.	0/0:.	0/0:.	0/0:.	0/0:.	0/0:.	0/0:.	0/0:.	0/0:.	0/0:.	0/0:.	0/0:.	0/0:.	1/1:196,66,0	0/0:.	0/0:.	0/0:.	0/0:.	0/0:.	0/0:.	0/0:.	0/0:.	0/0:.	0/0:.	0/0:.	0/0:.	0/0:.
CM003054.1	33412956	.	C	A	284.59	.	VDB=0;SGB=-0.693147;RPB=1;MQB=0.000205116;BQB=0.427733;MQ0F=0;MQ=23;DP=2569;DP4=2285,0,276,0;AN=62;AC=12	GT:PL	1/1:61,208,0	1/1:109,45,0	0/0:.	0/0:.	0/0:.	0/0:.	0/0:.	0/0:.	1/1:107,90,0	0/0:.	0/0:.	0/0:.	0/0:.	0/0:.	0/0:.	1/1:106,114,0	1/1:107,166,0	1/1:110,48,0	0/0:.	0/0:.	0/0:.	0/0:.	0/0:.	0/0:.	0/0:.	0/0:.	0/0:.	0/0:.	0/0:.	0/0:.	0/0:.
CM003054.1	60097341	.	G	T	256.589	.	MQ0F=0;MQ=37;VDB=7.12062e-27;SGB=-0.693146;RPB=1;MQB=1;BQB=1;DP=2073;DP4=0,795,0,1262;AN=62;AC=36	GT:PL	0/0:.	0/0:.	1/1:185,129,0	1/1:200,223,0	1/1:249,255,0	1/1:235,255,0	0/0:.	0/0:.	0/0:.	1/1:163,57,0	0/0:.	1/1:186,123,0	1/1:181,75,0	0/0:.	1/1:202,226,0	0/0:.	0/0:.	0/0:.	1/1:209,250,0	1/1:255,255,0	0/0:.	1/1:171,42,0	1/1:198,205,0	0/0:.	0/0:.	1/1:182,102,0	1/1:222,255,0	1/1:191,166,0	1/1:195,187,0	1/1:97,37,0	1/1:168,99,0
CM003054.1	66254033	.	T	C	284.59	.	MQ0F=0;MQ=37;VDB=3.75937e-20;SGB=-0.693127;RPB=1;MQB=1;BQB=1;DP=2231;DP4=0,2195,0,35;AN=62;AC=2	GT:PL	0/0:.	0/0:.	0/0:.	0/0:.	0/0:.	0/0:.	0/0:.	0/0:.	0/0:.	0/0:.	0/0:.	0/0:.	1/1:200,99,0	0/0:.	0/0:.	0/0:.	0/0:.	0/0:.	0/0:.	0/0:.	0/0:.	0/0:.	0/0:.	0/0:.	0/0:.	0/0:.	0/0:.	0/0:.	0/0:.	0/0:.	0/0:.
CM003054.1	69228596	.	G	T	269.59	.	MQ0F=0;MQ=37;SGB=-0.379885;RPB=1;MQB=1;BQB=1;VDB=0.02;DP=2048;DP4=1931,0,115,0;AN=62;AC=4	GT:PL	0/0:.	0/0:.	0/0:.	0/0:.	0/0:.	0/0:.	0/0:.	0/0:.	0/0:.	0/0:.	0/0:.	0/0:.	0/0:.	0/0:.	0/0:.	0/0:.	0/0:.	0/0:.	0/0:.	0/0:.	0/0:.	0/0:.	0/0:.	1/1:203,220,0	1/1:186,117,0	0/0:.	0/0:.	0/0:.	0/0:.	0/0:.	0/0:.
CM003054.1	69711140	.	G	C	284.59	.	MQ0F=0;MQ=37;VDB=0;SGB=-0.693147;RPB=1;MQB=1;BQB=0.707692;DP=1692;DP4=555,0,1136,0;AN=62;AC=36	GT:PL	0/0:.	0/0:.	1/1:208,163,0	1/1:195,57,0	1/1:242,255,0	1/1:176,131,0	0/0:.	0/0:.	0/0:.	1/1:195,57,0	0/0:.	1/1:204,135,0	1/1:197,75,0	0/0:.	1/1:226,255,0	0/0:.	0/0:.	0/0:.	1/1:216,196,0	1/1:165,145,0	0/0:.	1/1:221,223,0	1/1:59,6,0	0/0:.	0/0:.	1/1:193,153,0	1/1:255,255,0	1/1:209,166,0	1/1:205,148,0	1/1:206,151,0	1/1:255,255,0
CM003054.1	73469659	.	T	C	238.589	.	VDB=0;SGB=-0.693147;MQ0F=0;MQ=37;RPB=1;MQB=1;BQB=0.556582;DP=2097;DP4=400,0,1692,0;AN=62;AC=48	GT:PL	1/1:245,255,0	1/1:206,151,0	1/1:209,166,0	1/1:195,57,0	1/1:255,255,0	1/1:201,117,0	0/0:.	0/0:.	1/1:228,247,0	1/1:219,208,0	0/0:.	1/1:207,151,0	1/1:179,80,0	0/0:.	1/1:206,154,0	1/1:162,24,0	1/1:231,255,0	1/1:255,255,0	1/1:200,105,0	1/1:171,32,0	0/0:.	1/1:197,72,0	1/1:219,211,0	0/0:.	0/0:.	1/1:213,184,0	1/1:206,151,0	1/1:255,255,0	1/1:235,255,0	1/1:243,255,0	1/1:255,255,0
CM003054.1	79066464	.	C	A	284.59	.	VDB=7.12062e-27;SGB=-0.693147;MQ0F=0;MQ=37;RPB=1;MQB=1;BQB=1;DP=2130;DP4=0,1738,0,388;AN=62;AC=12	GT:PL	1/1:206,148,0	1/1:199,99,0	0/0:.	0/0:.	0/0:.	0/0:.	0/0:.	0/0:.	1/1:212,184,0	0/0:.	0/0:.	0/0:.	0/0:.	0/0:.	0/0:.	1/1:254,255,0	1/1:194,51,0	1/1:253,255,0	0/0:.	0/0:.	0/0:.	0/0:.	0/0:.	0/0:.	0/0:.	0/0:.	0/0:.	0/0:.	0/0:.	0/0:.	0/0:.
CM003054.1	82512888	.	A	C	284.59	.	VDB=1.29641e-11;SGB=-0.691153;MQ0F=0;MQ=37;DP=1338;DP4=0,1319,0,18;AN=62;AC=2	GT:PL	1/1:194,54,0	0/0:.	0/0:.	0/0:.	0/0:.	0/0:.	0/0:.	0/0:.	0/0:.	0/0:.	0/0:.	0/0:.	0/0:.	0/0:.	0/0:.	0/0:.	0/0:.	0/0:.	0/0:.	0/0:.	0/0:.	0/0:.	0/0:.	0/0:.	0/0:.	0/0:.	0/0:.	0/0:.	0/0:.	0/0:.	0/0:.
CM003054.1	87760253	.	A	G	284.59	.	MQ0F=0;MQ=37;VDB=0.02;SGB=-0.453602;RPB=1;MQB=1;BQB=0.149485;DP=2715;DP4=0,2363,0,350;AN=62;AC=8	GT:PL	0/0:.	0/0:.	0/0:.	1/1:201,114,0	0/0:.	1/1:198,171,0	0/0:.	0/0:.	0/0:.	0/0:.	0/0:.	0/0:.	0/0:.	0/0:.	0/0:.	0/0:.	0/0:.	0/0:.	0/0:.	0/0:.	0/0:.	0/0:.	0/0:.	0/0:.	0/0:.	1/1:182,99,0	1/1:255,255,0	0/0:.	0/0:.	0/0:.	0/0:.
CM003054.1	88450322	.	C	A	284.59	.	VDB=5.92685e-32;SGB=-0.693147;RPB=1;MQB=1;BQB=1;MQ0F=0;MQ=37;DP=1553;DP4=1333,0,217,0;AN=62;AC=12	GT:PL	1/1:186,117,0	1/1:197,75,0	0/0:.	0/0:.	0/0:.	0/0:.	0/0:.	0/0:.	1/1:194,54,0	0/0:.	0/0:.	0/0:.	0/0:.	0/0:.	0/0:.	1/1:206,154,0	1/1:177,77,0	1/1:199,93,0	0/0:.	0/0:.	0/0:.	0/0:.	0/0:.	0/0:.	0/0:.	0/0:.	0/0:.	0/0:.	0/0:.	0/0:.	0/0:.
CM003054.1	88450343	.	G	T	284.59	.	MQ0F=0;MQ=37;VDB=1.30483e-15;SGB=-0.692831;DP=1553;DP4=1506,0,42,0;AN=62;AC=4	GT:PL	0/0:.	0/0:.	0/0:.	0/0:.	0/0:.	0/0:.	0/0:.	0/0:.	0/0:.	0/0:.	0/0:.	0/0:.	0/0:.	0/0:.	0/0:.	0/0:.	0/0:.	0/0:.	0/0:.	0/0:.	0/0:.	0/0:.	0/0:.	1/1:196,72,0	1/1:186,54,0	0/0:.	0/0:.	0/0:.	0/0:.	0/0:.	0/0:.
CM003054.1	96966631	.	C	T	284.59	.	MQ0F=0;MQ=37;VDB=0.02;SGB=-0.453602;RPB=0.990476;MQB=1;BQB=0.480952;DP=2834;DP4=2700,0,122,0;AN=62;AC=4	GT:PL	0/0:.	0/0:.	0/0:.	0/0:.	0/0:.	0/0:.	0/0:.	0/0:.	0/0:.	0/0:.	0/0:.	0/0:.	0/0:.	0/0:.	0/0:.	0/0:.	0/0:.	0/0:.	0/0:.	0/0:.	0/0:.	0/0:.	0/0:.	1/1:226,255,0	1/1:199,105,0	0/0:.	0/0:.	0/0:.	0/0:.	0/0:.	0/0:.
CM003054.1	104509208	.	A	G	148.588	.	SGB=-0.379885;RPB=1;MQB=1;BQB=1;MQ0F=0.333333;MQ=15;VDB=0;DP=3149;DP4=0,1510,0,1632;AN=62;AC=36	GT:PL	0/0:.	0/0:.	1/1:114,143,0	1/1:106,140,0	1/1:104,78,0	1/1:122,191,0	0/0:.	0/0:.	0/0:.	1/1:139,255,0	0/0:.	1/1:100,59,0	1/1:98,34,0	0/0:.	1/1:102,96,0	0/0:.	0/0:.	0/0:.	1/1:88,73,0	1/1:140,220,0	0/0:.	1/1:89,20,0	1/1:109,172,0	0/0:.	0/0:.	1/1:108,193,0	1/1:126,239,0	1/1:110,133,0	1/1:129,255,0	1/1:129,255,0	1/1:108,124,0
CM003054.1	105591601	.	A	T	284.59	.	VDB=3.75937e-20;SGB=-0.693127;RPB=1;MQB=1;BQB=0.80303;MQ0F=0;MQ=37;DP=2814;DP4=0,2468,0,331;AN=62;AC=12	GT:PL	1/1:154,36,0	1/1:164,16,0	0/0:.	0/0:.	0/0:.	0/0:.	0/0:.	0/0:.	1/1:213,226,0	0/0:.	0/0:.	0/0:.	0/0:.	0/0:.	0/0:.	1/1:223,241,0	1/1:174,30,0	1/1:249,255,0	0/0:.	0/0:.	0/0:.	0/0:.	0/0:.	0/0:.	0/0:.	0/0:.	0/0:.	0/0:.	0/0:.	0/0:.	0/0:.
CM003054.1	115525286	.	C	T	141.416	.	VDB=0;SGB=-0.693147;MQ0F=0;MQ=20;RPB=1;MQB=1;BQB=1;DP=3205;DP4=0,5,0,3186;AN=62;AC=60	GT:PL	1/1:87,181,0	1/1:89,208,0	1/1:91,232,0	1/1:94,214,0	1/1:134,255,0	1/1:100,172,0	1/1:127,255,0	1/1:95,255,0	1/1:88,190,0	1/1:93,247,0	1/1:121,255,0	1/1:128,255,0	1/1:119,255,0	1/1:124,255,0	1/1:111,255,0	1/1:86,114,0	1/1:123,255,0	1/1:86,132,0	1/1:86,117,0	1/1:171,255,0	1/1:94,255,0	1/1:90,223,0	1/1:99,255,0	1/1:87,93,0	0/0:.	1/1:98,255,0	1/1:149,255,0	1/1:157,255,0	1/1:86,126,0	1/1:86,160,0	1/1:96,255,0
CM003054.1	117706155	.	G	A	101.415	.	SGB=-0.379885;MQ0F=0;MQ=23;VDB=7.12062e-27;DP=1426;DP4=0,0,1424,0;AN=62;AC=58	GT:PL	0/0:.	1/1:106,126,0	1/1:120,255,0	1/1:86,18,0	1/1:106,126,0	1/1:106,117,0	1/1:108,172,0	1/1:109,181,0	1/1:109,42,0	1/1:106,105,0	1/1:109,181,0	1/1:113,223,0	1/1:113,223,0	1/1:106,33,0	1/1:106,129,0	1/1:118,255,0	1/1:106,108,0	0/0:.	1/1:125,255,0	1/1:131,255,0	1/1:106,108,0	1/1:110,48,0	1/1:106,111,0	1/1:106,132,0	1/1:118,255,0	1/1:42,6,0	1/1:107,96,0	1/1:106,135,0	1/1:107,160,0	1/1:97,24,0	1/1:112,217,0
CM003054.1	119548587	.	C	T	284.59	.	MQ0F=0;MQ=37;SGB=-0.379885;RPB=1;MQB=1;BQB=1;VDB=0;DP=2761;DP4=0,2633,0,119;AN=62;AC=4	GT:PL	0/0:.	0/0:.	0/0:.	0/0:.	0/0:.	0/0:.	0/0:.	0/0:.	0/0:.	0/0:.	0/0:.	0/0:.	0/0:.	0/0:.	0/0:.	0/0:.	0/0:.	0/0:.	0/0:.	0/0:.	0/0:.	0/0:.	0/0:.	1/1:229,255,0	1/1:199,99,0	0/0:.	0/0:.	0/0:.	0/0:.	0/0:.	0/0:.
CM003054.1	120792790	.	G	A	284.59	.	VDB=0;SGB=-0.693147;RPB=1;MQB=0.991935;BQB=0.475806;MQ0F=0;MQ=36;DP=3653;DP4=0,2979,0,671;AN=62;AC=14	GT:PL	1/1:230,255,0	1/1:255,255,0	0/0:.	0/0:.	0/0:.	0/0:.	0/0:.	0/0:.	1/1:248,255,0	0/0:.	0/0:.	0/0:.	1/1:211,175,0	0/0:.	0/0:.	1/1:173,41,0	1/1:221,217,0	1/1:255,255,0	0/0:.	0/0:.	0/0:.	0/0:.	0/0:.	0/0:.	0/0:.	0/0:.	0/0:.	0/0:.	0/0:.	0/0:.	0/0:.
CM003054.1	124764102	.	G	A	269.59	.	SGB=-0.379885;RPB=1;MQB=1;BQB=1;MQ0F=0;MQ=36;VDB=0;DP=1796;DP4=0,651,0,1143;AN=62;AC=32	GT:PL	0/0:.	0/0:.	1/1:223,255,0	1/1:148,21,0	1/1:230,255,0	1/1:229,250,0	0/0:.	0/0:.	0/0:.	1/1:242,255,0	0/0:.	1/1:255,255,0	0/0:.	0/0:.	1/1:249,255,0	0/0:.	0/0:.	0/0:.	1/1:255,255,0	1/1:222,223,0	0/0:.	1/1:154,27,0	1/1:219,214,0	0/0:.	0/0:.	1/1:196,81,0	1/1:208,166,0	1/1:217,202,0	0/0:.	1/1:177,33,0	1/1:214,193,0
CM003054.1	125032119	.	G	A	284.59	.	MQ0F=0;MQ=37;VDB=0;SGB=-0.693147;RPB=1;MQB=1;BQB=0.339286;DP=2776;DP4=0,2234,0,534;AN=62;AC=10	GT:PL	0/0:.	0/0:.	0/0:.	0/0:.	0/0:.	0/0:.	1/1:188,255,0	1/1:239,255,0	0/0:.	0/0:.	1/1:255,255,0	0/0:.	0/0:.	1/1:197,190,0	0/0:.	0/0:.	0/0:.	0/0:.	0/0:.	0/0:.	1/1:194,191,0	0/0:.	0/0:.	0/0:.	0/0:.	0/0:.	0/0:.	0/0:.	0/0:.	0/0:.	0/0:.
CM003054.1	127049002	.	C	A	166.588	.	MQ0F=0;MQ=20;VDB=3.75937e-20;SGB=-0.693141;RPB=1;MQB=0.990741;BQB=0.569444;DP=2700;DP4=2075,0,622,0;AN=62;AC=10	GT:PL	0/0:.	0/0:.	0/0:.	0/0:.	0/0:.	0/0:.	1/1:86,111,0	1/1:96,255,0	0/0:.	0/0:.	1/1:128,255,0	0/0:.	0/0:.	1/1:130,255,0	0/0:.	0/0:.	0/0:.	0/0:.	0/0:.	0/0:.	1/1:110,255,0	0/0:.	0/0:.	0/0:.	0/0:.	0/0:.	0/0:.	0/0:.	0/0:.	0/0:.	0/0:.
CM003054.1	127154148	.	C	A	165.588	.	VDB=0;SGB=-0.693147;MQ0F=0;MQ=20;RPB=1;MQB=1;BQB=1;DP=3163;DP4=0,557,0,2602;AN=62;AC=52	GT:PL	1/1:128,255,0	1/1:86,169,0	1/1:85,145,0	1/1:86,163,0	1/1:119,255,0	1/1:118,255,0	0/0:.	0/0:.	1/1:105,255,0	1/1:111,255,0	0/0:.	1/1:102,255,0	1/1:86,138,0	0/0:.	1/1:93,245,0	1/1:87,105,0	1/1:114,255,0	1/1:86,148,0	1/1:147,255,0	1/1:168,255,0	0/0:.	1/1:107,255,0	1/1:88,64,0	1/1:80,127,0	1/1:91,45,0	1/1:104,205,0	1/1:130,255,0	1/1:131,255,0	1/1:103,255,0	1/1:102,255,0	1/1:156,255,0
CM003054.1	127213803	.	T	A	276.59	.	SGB=-0.379885;RPB=1;MQB=1;BQB=1;MQ0F=0;MQ=36;VDB=0;DP=2803;DP4=0,1209,0,1549;AN=62;AC=32	GT:PL	0/0:.	0/0:.	1/1:112,196,0	1/1:117,255,0	1/1:118,253,0	1/1:108,255,0	0/0:.	0/0:.	0/0:.	1/1:109,255,0	0/0:.	1/1:132,255,0	0/0:.	0/0:.	1/1:154,255,0	0/0:.	0/0:.	0/0:.	1/1:120,255,0	1/1:73,166,0	0/0:.	1/1:77,135,0	1/1:106,151,0	0/0:.	0/0:.	1/1:84,157,0	1/1:131,255,0	1/1:120,255,0	0/0:.	1/1:143,255,0	1/1:108,255,0
CM003054.1	129218578	.	G	T	284.59	.	MQ0F=0;MQ=37;VDB=0;SGB=-0.693147;RPB=1;MQB=1;BQB=0.718212;DP=2237;DP4=0,1791,0,437;AN=62;AC=10	GT:PL	0/0:.	0/0:.	0/0:.	0/0:.	0/0:.	0/0:.	1/1:166,128,0	1/1:239,255,0	0/0:.	0/0:.	1/1:207,213,0	0/0:.	0/0:.	1/1:229,255,0	0/0:.	0/0:.	0/0:.	0/0:.	0/0:.	0/0:.	1/1:239,255,0	0/0:.	0/0:.	0/0:.	0/0:.	0/0:.	0/0:.	0/0:.	0/0:.	0/0:.	0/0:.
CM003054.1	131833015	.	T	C	284.59	.	MQ0F=0;MQ=37;VDB=0;SGB=-0.693147;RPB=0.980392;MQB=1;BQB=0.284314;DP=1922;DP4=0,1863,0,55;AN=62;AC=2	GT:PL	0/0:.	0/0:.	0/0:.	0/0:.	1/1:207,160,0	0/0:.	0/0:.	0/0:.	0/0:.	0/0:.	0/0:.	0/0:.	0/0:.	0/0:.	0/0:.	0/0:.	0/0:.	0/0:.	0/0:.	0/0:.	0/0:.	0/0:.	0/0:.	0/0:.	0/0:.	0/0:.	0/0:.	0/0:.	0/0:.	0/0:.	0/0:.
CM003054.1	132729285	.	C	T	252.589	.	MQ0F=0.25;MQ=27;SGB=-0.379885;RPB=1;MQB=1;BQB=1;VDB=3.75937e-20;DP=1432;DP4=1207,0,224,0;AN=62;AC=12	GT:PL	0/0:.	1/1:37,3,0	0/0:.	0/0:.	0/0:.	0/0:.	0/0:.	0/0:.	1/1:172,11,0	0/0:.	0/0:.	0/0:.	1/1:177,13,0	0/0:.	0/0:.	1/1:191,37,0	1/1:212,161,0	1/1:122,4,0	0/0:.	0/0:.	0/0:.	0/0:.	0/0:.	0/0:.	0/0:.	0/0:.	0/0:.	0/0:.	0/0:.	0/0:.	0/0:.
CM003054.1	133893603	.	G	A	225.417	.	VDB=0;SGB=-0.693147;MQ0F=0;MQ=37;RPB=1;MQB=1;BQB=1;DP=2882;DP4=0,1,0,2793;AN=62;AC=60	GT:PL	1/1:239,255,0	1/1:192,93,0	1/1:204,214,0	1/1:129,18,0	1/1:255,255,0	1/1:234,255,0	1/1:243,255,0	1/1:231,255,0	1/1:229,255,0	1/1:255,255,0	1/1:216,244,0	1/1:195,108,0	1/1:191,96,0	1/1:220,250,0	1/1:255,255,0	1/1:234,255,0	1/1:206,166,0	1/1:208,184,0	1/1:255,255,0	1/1:255,255,0	1/1:255,255,0	1/1:255,255,0	1/1:192,63,0	1/1:215,238,0	1/1:206,196,0	0/0:.	1/1:255,255,0	1/1:208,193,0	1/1:249,255,0	1/1:210,202,0	1/1:231,255,0
CM003054.1	133893670	.	A	T	225.417	.	VDB=0;SGB=-0.693147;MQ0F=0;MQ=37;MQSB=1;RPB=0.0134466;MQB=1;BQB=0.0122252;DP=4387;DP4=0,3,59,2877;AN=62;AC=60	GT:PL	1/1:151,255,0	1/1:121,96,0	1/1:171,247,0	1/1:90,18,0	1/1:188,255,0	1/1:143,255,0	1/1:145,255,0	1/1:223,255,0	1/1:255,255,0	1/1:242,255,0	1/1:154,255,0	1/1:216,132,0	1/1:118,99,0	1/1:255,255,0	1/1:226,255,0	1/1:255,255,0	1/1:207,187,0	1/1:151,193,0	1/1:174,255,0	1/1:177,255,0	1/1:195,255,0	1/1:165,255,0	1/1:176,69,0	1/1:137,244,0	1/1:177,202,0	0/0:.	1/1:158,255,0	1/1:126,196,0	1/1:184,255,0	1/1:131,208,0	1/1:205,255,0
CM003054.1	135396820	.	G	C	284.59	.	MQ0F=0;MQ=37;VDB=0;SGB=-0.693147;RPB=1;MQB=1;BQB=1;DP=1909;DP4=0,1287,0,620;AN=62;AC=14	GT:PL	0/0:.	0/0:.	0/0:.	0/0:.	0/0:.	0/0:.	1/1:236,255,0	1/1:199,96,0	0/0:.	0/0:.	1/1:199,102,0	0/0:.	0/0:.	1/1:255,255,0	0/0:.	0/0:.	0/0:.	0/0:.	1/1:208,157,0	0/0:.	1/1:255,255,0	0/0:.	0/0:.	0/0:.	0/0:.	0/0:.	0/0:.	0/0:.	0/0:.	0/0:.	1/1:255,255,0
CM003054.1	135485735	.	G	A	284.59	.	MQ0F=0;MQ=37;SGB=-0.379885;RPB=1;MQB=1;BQB=1;VDB=0;DP=2708;DP4=0,2116,0,583;AN=62;AC=12	GT:PL	0/0:.	0/0:.	0/0:.	0/0:.	0/0:.	0/0:.	1/1:182,170,0	1/1:214,255,0	0/0:.	0/0:.	1/1:200,255,0	0/0:.	0/0:.	1/1:183,90,0	0/0:.	0/0:.	0/0:.	0/0:.	0/0:.	0/0:.	1/1:231,255,0	0/0:.	0/0:.	0/0:.	0/0:.	0/0:.	0/0:.	0/0:.	0/0:.	0/0:.	1/1:255,255,0
CM003054.1	135898582	.	C	T	284.59	.	VDB=6.99472e-07;SGB=-0.670168;MQ0F=0;MQ=37;RPB=1;MQB=1;BQB=1;DP=2835;DP4=0,2468,0,363;AN=62;AC=10	GT:PL	1/1:172,30,0	1/1:199,105,0	0/0:.	0/0:.	0/0:.	0/0:.	0/0:.	0/0:.	1/1:197,171,0	0/0:.	0/0:.	0/0:.	1/1:255,255,0	0/0:.	0/0:.	0/0:.	0/0:.	1/1:238,255,0	0/0:.	0/0:.	0/0:.	0/0:.	0/0:.	0/0:.	0/0:.	0/0:.	0/0:.	0/0:.	0/0:.	0/0:.	0/0:.
CM003054.1	136667045	.	G	A	284.59	.	MQ0F=0;MQ=37;VDB=0;SGB=-0.693147;RPB=1;MQB=1;BQB=1;DP=2494;DP4=2387,0,102,0;AN=62;AC=4	GT:PL	0/0:.	0/0:.	0/0:.	0/0:.	0/0:.	0/0:.	0/0:.	0/0:.	0/0:.	0/0:.	0/0:.	0/0:.	0/0:.	0/0:.	0/0:.	0/0:.	0/0:.	0/0:.	0/0:.	0/0:.	0/0:.	0/0:.	0/0:.	1/1:194,165,0	1/1:192,117,0	0/0:.	0/0:.	0/0:.	0/0:.	0/0:.	0/0:.
CM003055.1	2092000	.	T	A	284.59	.	MQ0F=0;MQ=37;SGB=-0.379885;RPB=1;MQB=1;BQB=1;VDB=0.0058656;DP=2535;DP4=0,2326,0,208;AN=62;AC=6	GT:PL	0/0:.	0/0:.	0/0:.	0/0:.	0/0:.	0/0:.	0/0:.	0/0:.	0/0:.	1/1:177,128,0	0/0:.	0/0:.	0/0:.	0/0:.	0/0:.	1/1:163,14,0	1/1:246,255,0	0/0:.	0/0:.	0/0:.	0/0:.	0/0:.	0/0:.	0/0:.	0/0:.	0/0:.	0/0:.	0/0:.	0/0:.	0/0:.	0/0:.
CM003055.1	4994933	.	T	A	144.416	.	VDB=0;SGB=-0.693147;RPB=0.000109132;MQB=0.000109132;MQSB=0.000109132;BQB=0.116776;MQ0F=0.116667;MQ=17;DP=2634;DP4=60,20,0,2544;AN=62;AC=58	GT:PL	1/1:80,95,0	1/1:65,35,0	1/1:86,157,0	1/1:90,75,0	1/1:83,124,0	1/1:86,151,0	1/1:100,255,0	1/1:86,163,0	1/1:90,129,0	1/1:87,102,0	1/1:114,255,0	1/1:86,108,0	1/1:103,184,0	1/1:76,41,0	1/1:90,229,0	1/1:97,255,0	1/1:86,141,0	1/1:137,255,0	1/1:87,164,0	1/1:174,255,0	1/1:125,255,0	1/1:88,61,0	1/1:111,255,0	1/1:67,7,0	1/1:83,70,0	1/1:82,97,0	1/1:101,255,0	1/1:96,255,0	0/0:.	0/0:.	1/1:121,255,0
CM003055.1	4994962	.	T	C	140.416	.	VDB=0;SGB=-0.693147;MQ0F=0;MQ=20;RPB=1;MQB=1;BQB=1;DP=2574;DP4=0,20,0,2547;AN=62;AC=58	GT:PL	1/1:86,160,0	1/1:65,35,0	1/1:86,157,0	1/1:90,75,0	1/1:86,160,0	1/1:86,148,0	1/1:99,255,0	1/1:86,163,0	1/1:90,132,0	1/1:87,102,0	1/1:117,255,0	1/1:86,108,0	1/1:87,181,0	1/1:86,111,0	1/1:90,229,0	1/1:97,255,0	1/1:86,141,0	1/1:142,255,0	1/1:92,241,0	1/1:170,255,0	1/1:125,255,0	1/1:90,72,0	1/1:114,255,0	1/1:91,36,0	1/1:87,99,0	1/1:91,135,0	1/1:106,255,0	1/1:96,255,0	0/0:.	0/0:.	1/1:123,255,0
CM003055.1	6141031	.	G	A	284.59	.	MQ0F=0;MQ=37;VDB=1.30483e-15;SGB=-0.693079;RPB=1;MQB=1;BQB=0.828109;DP=2106;DP4=0,2071,0,29;AN=62;AC=2	GT:PL	0/0:.	0/0:.	0/0:.	0/0:.	0/0:.	0/0:.	1/1:136,2,0	0/0:.	0/0:.	0/0:.	0/0:.	0/0:.	0/0:.	0/0:.	0/0:.	0/0:.	0/0:.	0/0:.	0/0:.	0/0:.	0/0:.	0/0:.	0/0:.	0/0:.	0/0:.	0/0:.	0/0:.	0/0:.	0/0:.	0/0:.	0/0:.
CM003055.1	6141053	.	G	A	284.59	.	MQ0F=0;MQ=37;VDB=1.30483e-15;SGB=-0.693079;RPB=1;MQB=1;BQB=0.828109;DP=2106;DP4=0,2074,0,29;AN=62;AC=2	GT:PL	0/0:.	0/0:.	0/0:.	0/0:.	0/0:.	0/0:.	1/1:137,2,0	0/0:.	0/0:.	0/0:.	0/0:.	0/0:.	0/0:.	0/0:.	0/0:.	0/0:.	0/0:.	0/0:.	0/0:.	0/0:.	0/0:.	0/0:.	0/0:.	0/0:.	0/0:.	0/0:.	0/0:.	0/0:.	0/0:.	0/0:.	0/0:.
CM003055.1	8733847	.	C	T	269.59	.	MQ0F=0;MQ=37;VDB=0.0221621;SGB=-0.511536;RPB=1;MQB=1;BQB=0.568907;DP=2289;DP4=0,1514,0,764;AN=62;AC=20	GT:PL	0/0:.	0/0:.	0/0:.	1/1:219,244,0	1/1:255,255,0	1/1:209,205,0	0/0:.	0/0:.	0/0:.	0/0:.	0/0:.	1/1:189,72,0	0/0:.	0/0:.	0/0:.	0/0:.	0/0:.	1/1:202,184,0	1/1:190,93,0	0/0:.	0/0:.	0/0:.	0/0:.	0/0:.	0/0:.	1/1:197,154,0	1/1:248,255,0	0/0:.	0/0:.	1/1:217,253,0	1/1:220,255,0
CM003055.1	8733858	.	A	G	284.59	.	MQ0F=0;MQ=37;VDB=1.30483e-15;SGB=-0.692976;RPB=0.5;MQB=1;BQB=0.836957;DP=2289;DP4=0,2043,0,239;AN=62;AC=8	GT:PL	0/0:.	0/0:.	0/0:.	0/0:.	0/0:.	0/0:.	0/0:.	1/1:184,78,0	0/0:.	0/0:.	1/1:152,79,0	0/0:.	0/0:.	1/1:208,244,0	0/0:.	0/0:.	0/0:.	0/0:.	0/0:.	0/0:.	1/1:197,225,0	0/0:.	0/0:.	0/0:.	0/0:.	0/0:.	0/0:.	0/0:.	0/0:.	0/0:.	0/0:.
CM003055.1	12872227	.	G	A	284.59	.	MQ0F=0;MQ=37;VDB=0;SGB=-0.693147;RPB=1;MQB=1;BQB=1;DP=2719;DP4=2613,0,99,0;AN=62;AC=2	GT:PL	0/0:.	0/0:.	0/0:.	0/0:.	0/0:.	0/0:.	0/0:.	0/0:.	0/0:.	0/0:.	0/0:.	0/0:.	0/0:.	0/0:.	0/0:.	0/0:.	0/0:.	0/0:.	1/1:240,255,0	0/0:.	0/0:.	0/0:.	0/0:.	0/0:.	0/0:.	0/0:.	0/0:.	0/0:.	0/0:.	0/0:.	0/0:.
CM003055.1	12991274	.	G	A	269.59	.	VDB=0;SGB=-0.693147;MQ0F=0;MQ=37;RPB=1;MQB=1;BQB=1;DP=2706;DP4=0,597,0,2104;AN=62;AC=46	GT:PL	1/1:206,226,0	1/1:204,220,0	1/1:255,255,0	1/1:192,157,0	1/1:246,255,0	1/1:233,255,0	0/0:.	0/0:.	1/1:191,154,0	1/1:222,255,0	0/0:.	1/1:225,255,0	1/1:184,75,0	0/0:.	1/1:185,90,0	1/1:253,255,0	1/1:252,255,0	1/1:183,69,0	0/0:.	1/1:224,255,0	0/0:.	1/1:190,148,0	1/1:196,187,0	0/0:.	0/0:.	1/1:158,27,0	1/1:255,255,0	1/1:244,255,0	1/1:173,119,0	1/1:250,255,0	1/1:255,255,0
CM003055.1	12991282	.	A	C	269.59	.	VDB=0;SGB=-0.693147;MQ0F=0;MQ=37;RPB=1;MQB=1;BQB=1;DP=2706;DP4=0,598,0,2102;AN=62;AC=46	GT:PL	1/1:204,226,0	1/1:202,220,0	1/1:255,255,0	1/1:191,157,0	1/1:241,255,0	1/1:232,255,0	0/0:.	0/0:.	1/1:190,154,0	1/1:219,255,0	0/0:.	1/1:221,255,0	1/1:180,75,0	0/0:.	1/1:184,87,0	1/1:247,255,0	1/1:246,255,0	1/1:181,69,0	0/0:.	1/1:219,255,0	0/0:.	1/1:189,144,0	1/1:194,184,0	0/0:.	0/0:.	1/1:156,27,0	1/1:255,255,0	1/1:241,255,0	1/1:180,128,0	1/1:245,255,0	1/1:255,255,0
CM003055.1	12991670	.	G	C	204.589	.	VDB=0.02;SGB=-0.453602;MQ0F=0;MQ=23;RPB=1;MQB=1;BQB=1;DP=1809;DP4=1390,0,411,0;AN=62;AC=16	GT:PL	1/1:42,6,0	1/1:106,33,0	0/0:.	0/0:.	0/0:.	0/0:.	0/0:.	0/0:.	1/1:106,129,0	1/1:110,175,0	0/0:.	0/0:.	1/1:154,255,0	0/0:.	0/0:.	1/1:120,255,0	1/1:108,81,0	1/1:110,51,0	0/0:.	0/0:.	0/0:.	0/0:.	0/0:.	0/0:.	0/0:.	0/0:.	0/0:.	0/0:.	0/0:.	0/0:.	0/0:.
CM003055.1	12992693	.	T	C	197.589	.	MQ0F=0;MQ=23;VDB=0;SGB=-0.693147;RPB=1;MQB=1;BQB=0.992366;DP=3230;DP4=3094,0,132,0;AN=62;AC=2	GT:PL	0/0:.	0/0:.	0/0:.	0/0:.	0/0:.	1/1:129,255,0	0/0:.	0/0:.	0/0:.	0/0:.	0/0:.	0/0:.	0/0:.	0/0:.	0/0:.	0/0:.	0/0:.	0/0:.	0/0:.	0/0:.	0/0:.	0/0:.	0/0:.	0/0:.	0/0:.	0/0:.	0/0:.	0/0:.	0/0:.	0/0:.	0/0:.
CM003055.1	13042054	.	G	T	284.59	.	MQ0F=0;MQ=37;VDB=0;SGB=-0.693147;RPB=1;MQB=1;BQB=1;DP=2442;DP4=0,2349,0,89;AN=62;AC=4	GT:PL	0/0:.	0/0:.	0/0:.	0/0:.	0/0:.	0/0:.	0/0:.	0/0:.	0/0:.	0/0:.	0/0:.	0/0:.	0/0:.	0/0:.	0/0:.	0/0:.	0/0:.	0/0:.	0/0:.	0/0:.	0/0:.	0/0:.	0/0:.	1/1:91,171,0	1/1:110,63,0	0/0:.	0/0:.	0/0:.	0/0:.	0/0:.	0/0:.
CM003055.1	13042086	.	C	A	284.59	.	MQ0F=0;MQ=37;VDB=0;SGB=-0.693147;DP=3511;DP4=3398,0,111,0;AN=62;AC=2	GT:PL	0/0:.	0/0:.	0/0:.	0/0:.	0/0:.	1/1:252,255,0	0/0:.	0/0:.	0/0:.	0/0:.	0/0:.	0/0:.	0/0:.	0/0:.	0/0:.	0/0:.	0/0:.	0/0:.	0/0:.	0/0:.	0/0:.	0/0:.	0/0:.	0/0:.	0/0:.	0/0:.	0/0:.	0/0:.	0/0:.	0/0:.	0/0:.
CM003055.1	13042144	.	G	C	284.59	.	MQ0F=0;MQ=37;VDB=0.00187095;SGB=-0.590765;RPB=1;MQB=1;BQB=0.0695833;DP=3511;DP4=3358,0,143,0;AN=62;AC=4	GT:PL	0/0:.	0/0:.	0/0:.	0/0:.	0/0:.	0/0:.	0/0:.	0/0:.	0/0:.	0/0:.	0/0:.	0/0:.	0/0:.	0/0:.	0/0:.	0/0:.	0/0:.	0/0:.	0/0:.	0/0:.	0/0:.	0/0:.	0/0:.	1/1:242,255,0	1/1:197,102,0	0/0:.	0/0:.	0/0:.	0/0:.	0/0:.	0/0:.
CM003055.1	13042156	.	G	T	284.59	.	MQ0F=0;MQ=37;VDB=0.0221621;SGB=-0.511536;RPB=1;MQB=1;BQB=0.998305;DP=3511;DP4=3361,0,141,0;AN=62;AC=4	GT:PL	0/0:.	0/0:.	0/0:.	0/0:.	0/0:.	0/0:.	0/0:.	0/0:.	0/0:.	0/0:.	0/0:.	0/0:.	0/0:.	0/0:.	0/0:.	0/0:.	0/0:.	0/0:.	0/0:.	0/0:.	0/0:.	0/0:.	0/0:.	1/1:234,255,0	1/1:191,102,0	0/0:.	0/0:.	0/0:.	0/0:.	0/0:.	0/0:.
CM003055.1	24529497	.	T	G	284.59	.	MQ0F=0;MQ=37;VDB=0;SGB=-0.693147;DP=2158;DP4=2049,0,108,0;AN=62;AC=4	GT:PL	0/0:.	0/0:.	0/0:.	0/0:.	0/0:.	0/0:.	0/0:.	0/0:.	0/0:.	0/0:.	0/0:.	0/0:.	0/0:.	0/0:.	0/0:.	0/0:.	0/0:.	0/0:.	0/0:.	0/0:.	0/0:.	0/0:.	0/0:.	1/1:209,178,0	1/1:204,148,0	0/0:.	0/0:.	0/0:.	0/0:.	0/0:.	0/0:.
CM003055.1	26572484	.	C	T	275.59	.	MQ0F=0;MQ=37;SGB=-0.379885;RPB=1;MQB=1;BQB=1;VDB=0.0221621;DP=1648;DP4=0,1528,0,119;AN=62;AC=4	GT:PL	0/0:.	0/0:.	0/0:.	0/0:.	0/0:.	0/0:.	0/0:.	0/0:.	0/0:.	0/0:.	0/0:.	0/0:.	0/0:.	0/0:.	0/0:.	0/0:.	0/0:.	0/0:.	0/0:.	0/0:.	0/0:.	0/0:.	0/0:.	1/1:254,255,0	1/1:33,3,0	0/0:.	0/0:.	0/0:.	0/0:.	0/0:.	0/0:.
CM003055.1	34183478	.	G	T	284.59	.	MQ0F=0;MQ=37;VDB=0;SGB=-0.693147;RPB=1;MQB=1;BQB=1;DP=1414;DP4=0,790,0,622;AN=62;AC=30	GT:PL	0/0:.	0/0:.	1/1:207,157,0	1/1:198,96,0	1/1:204,144,0	0/0:.	0/0:.	0/0:.	0/0:.	0/0:.	0/0:.	1/1:200,102,0	1/1:196,75,0	0/0:.	1/1:236,255,0	0/0:.	0/0:.	1/1:200,117,0	0/0:.	1/1:233,255,0	0/0:.	1/1:183,48,0	1/1:150,21,0	0/0:.	0/0:.	0/0:.	1/1:173,44,0	1/1:188,45,0	1/1:212,187,0	1/1:195,75,0	1/1:199,99,0
CM003055.1	36094550	.	A	G	284.59	.	MQ0F=0;MQ=36;SGB=-0.379885;RPB=1;MQB=1;BQB=1;VDB=0;DP=2654;DP4=2584,0,59,0;AN=62;AC=2	GT:PL	0/0:.	0/0:.	0/0:.	0/0:.	0/0:.	0/0:.	0/0:.	0/0:.	0/0:.	1/1:211,175,0	0/0:.	0/0:.	0/0:.	0/0:.	0/0:.	0/0:.	0/0:.	0/0:.	0/0:.	0/0:.	0/0:.	0/0:.	0/0:.	0/0:.	0/0:.	0/0:.	0/0:.	0/0:.	0/0:.	0/0:.	0/0:.
CM003055.1	37870307	.	G	A	279.59	.	VDB=0;SGB=-0.693147;RPB=1;MQB=3.31578e-07;BQB=0.669908;MQ0F=0.181818;MQ=29;DP=1456;DP4=1269,0,184,0;AN=62;AC=8	GT:PL	1/1:177,36,0	0/0:.	0/0:.	0/0:.	0/0:.	0/0:.	0/0:.	0/0:.	0/0:.	1/1:215,127,0	0/0:.	0/0:.	0/0:.	0/0:.	0/0:.	1/1:192,59,0	1/1:178,15,0	0/0:.	0/0:.	0/0:.	0/0:.	0/0:.	0/0:.	0/0:.	0/0:.	0/0:.	0/0:.	0/0:.	0/0:.	0/0:.	0/0:.
CM003055.1	43470426	.	T	C	124.416	.	VDB=0;SGB=-0.693147;MQ0F=0;MQ=23;RPB=1.11016e-10;MQB=1.11016e-10;MQSB=1.11016e-10;BQB=0.000331868;DP=2149;DP4=20,0,0,2124;AN=62;AC=58	GT:PL	1/1:108,172,0	1/1:107,90,0	1/1:109,117,0	1/1:111,123,0	1/1:142,255,0	1/1:110,120,0	1/1:108,160,0	1/1:115,199,0	1/1:120,105,0	1/1:119,235,0	0/0:.	1/1:123,175,0	1/1:109,154,0	1/1:131,255,0	1/1:140,255,0	1/1:123,255,0	1/1:115,226,0	1/1:154,255,0	1/1:112,175,0	1/1:128,235,0	1/1:107,144,0	1/1:115,184,0	1/1:112,160,0	1/1:110,126,0	1/1:112,199,0	0/0:.	1/1:152,255,0	1/1:112,199,0	1/1:111,187,0	1/1:129,255,0	1/1:127,255,0
CM003055.1	43470473	.	C	T	125.416	.	VDB=0;SGB=-0.693147;MQ0F=0;MQ=23;RPB=1;MQB=1;BQB=1;DP=2128;DP4=0,1,0,2120;AN=62;AC=60	GT:PL	1/1:108,169,0	1/1:107,93,0	1/1:110,117,0	1/1:111,123,0	1/1:141,255,0	1/1:110,120,0	1/1:108,157,0	1/1:115,199,0	1/1:120,105,0	1/1:118,235,0	1/1:116,205,0	1/1:123,175,0	1/1:109,154,0	1/1:131,255,0	1/1:134,255,0	1/1:123,255,0	1/1:115,226,0	1/1:155,255,0	1/1:112,172,0	1/1:132,235,0	1/1:106,141,0	1/1:115,184,0	1/1:114,160,0	1/1:110,123,0	1/1:112,199,0	0/0:.	1/1:154,255,0	1/1:112,199,0	1/1:111,187,0	1/1:129,255,0	1/1:127,255,0
CM003055.1	43470496	.	T	C	124.416	.	VDB=0;SGB=-0.693147;MQ0F=0;MQ=23;RPB=1;MQB=1;BQB=1;DP=2128;DP4=0,1,0,2126;AN=62;AC=60	GT:PL	1/1:108,172,0	1/1:107,93,0	1/1:110,117,0	1/1:111,123,0	1/1:142,255,0	1/1:110,120,0	1/1:108,160,0	1/1:115,199,0	1/1:120,105,0	1/1:117,232,0	1/1:116,205,0	1/1:92,141,0	1/1:109,154,0	1/1:131,255,0	1/1:141,255,0	1/1:123,255,0	1/1:115,226,0	1/1:153,255,0	1/1:112,175,0	1/1:120,232,0	1/1:107,144,0	1/1:115,184,0	1/1:114,160,0	1/1:109,126,0	1/1:110,199,0	0/0:.	1/1:154,255,0	1/1:113,202,0	1/1:111,187,0	1/1:130,255,0	1/1:126,255,0
CM003055.1	44986837	.	G	T	284.59	.	VDB=0.0221621;SGB=-0.511536;RPB=1;MQB=0.995861;BQB=0.954963;MQ0F=0;MQ=36;DP=2621;DP4=1168,0,1451,0;AN=62;AC=32	GT:PL	0/0:.	0/0:.	1/1:240,255,0	1/1:196,60,0	1/1:255,255,0	0/0:.	0/0:.	0/0:.	0/0:.	0/0:.	0/0:.	1/1:199,105,0	1/1:197,78,0	0/0:.	1/1:217,202,0	0/0:.	0/0:.	1/1:200,102,0	0/0:.	1/1:180,129,0	0/0:.	1/1:255,255,0	1/1:255,255,0	0/0:.	0/0:.	1/1:241,255,0	1/1:255,255,0	1/1:241,255,0	1/1:203,132,0	1/1:206,154,0	1/1:255,255,0
CM003055.1	46070575	.	G	A	189.588	.	VDB=0;SGB=-0.693147;MQ0F=0;MQ=23;RPB=1;MQB=1;BQB=1;DP=2141;DP4=0,1731,0,399;AN=62;AC=14	GT:PL	1/1:112,217,0	1/1:106,123,0	0/0:.	0/0:.	0/0:.	1/1:125,255,0	0/0:.	0/0:.	1/1:124,255,0	1/1:110,45,0	0/0:.	0/0:.	0/0:.	0/0:.	0/0:.	1/1:97,73,0	1/1:106,102,0	0/0:.	0/0:.	0/0:.	0/0:.	0/0:.	0/0:.	0/0:.	0/0:.	0/0:.	0/0:.	0/0:.	0/0:.	0/0:.	0/0:.
CM003055.1	50686831	.	C	A	283.59	.	MQ0F=0;MQ=36;SGB=-0.379885;RPB=1;MQB=1;BQB=1;VDB=0;DP=2464;DP4=0,1271,0,1184;AN=62;AC=32	GT:PL	0/0:.	0/0:.	1/1:190,148,0	1/1:142,18,0	1/1:213,196,0	0/0:.	0/0:.	0/0:.	0/0:.	0/0:.	0/0:.	1/1:213,190,0	1/1:213,193,0	0/0:.	1/1:209,178,0	0/0:.	0/0:.	1/1:255,255,0	0/0:.	1/1:178,92,0	0/0:.	1/1:208,212,0	1/1:223,235,0	0/0:.	0/0:.	1/1:135,14,0	1/1:255,255,0	1/1:205,148,0	1/1:242,255,0	1/1:232,255,0	1/1:241,255,0
CM003055.1	50686872	.	G	T	283.59	.	VDB=0;SGB=-0.693147;MQ0F=0;MQ=36;RPB=1;MQB=1;BQB=1;DP=2464;DP4=0,1833,0,629;AN=62;AC=14	GT:PL	1/1:255,255,0	1/1:196,151,0	0/0:.	0/0:.	0/0:.	1/1:195,237,0	0/0:.	0/0:.	1/1:255,255,0	1/1:221,220,0	0/0:.	0/0:.	0/0:.	0/0:.	0/0:.	1/1:218,208,0	1/1:203,129,0	0/0:.	0/0:.	0/0:.	0/0:.	0/0:.	0/0:.	0/0:.	0/0:.	0/0:.	0/0:.	0/0:.	0/0:.	0/0:.	0/0:.
CM003055.1	82438156	.	C	T	284.59	.	MQ0F=0;MQ=37;VDB=0.02;SGB=-0.453602;RPB=1;MQB=1;BQB=0.0857143;DP=2374;DP4=0,2317,0,56;AN=62;AC=4	GT:PL	0/0:.	0/0:.	0/0:.	0/0:.	0/0:.	0/0:.	0/0:.	0/0:.	0/0:.	0/0:.	0/0:.	0/0:.	0/0:.	0/0:.	0/0:.	0/0:.	0/0:.	0/0:.	0/0:.	0/0:.	0/0:.	0/0:.	0/0:.	1/1:203,135,0	1/1:167,27,0	0/0:.	0/0:.	0/0:.	0/0:.	0/0:.	0/0:.
CM003055.1	82438210	.	C	A	283.59	.	VDB=7.12062e-27;SGB=-0.693146;MQ0F=0;MQ=37;RPB=1;MQB=1;BQB=1;DP=2374;DP4=0,653,0,1720;AN=62;AC=46	GT:PL	1/1:203,132,0	1/1:255,255,0	1/1:246,255,0	1/1:206,148,0	1/1:208,163,0	1/1:246,255,0	0/0:.	0/0:.	1/1:211,178,0	1/1:250,255,0	0/0:.	1/1:194,54,0	1/1:200,108,0	0/0:.	1/1:203,129,0	1/1:228,247,0	1/1:200,102,0	1/1:242,255,0	0/0:.	1/1:182,148,0	0/0:.	1/1:225,238,0	1/1:245,255,0	0/0:.	0/0:.	1/1:199,108,0	1/1:255,255,0	1/1:248,255,0	1/1:204,135,0	1/1:217,202,0	1/1:255,255,0
CM003055.1	83074153	.	G	A	284.59	.	MQ0F=0;MQ=37;VDB=3.75937e-20;SGB=-0.693144;RPB=1;MQB=1;BQB=1;DP=1513;DP4=1471,0,42,0;AN=62;AC=2	GT:PL	0/0:.	0/0:.	0/0:.	0/0:.	0/0:.	0/0:.	0/0:.	0/0:.	1/1:201,117,0	0/0:.	0/0:.	0/0:.	0/0:.	0/0:.	0/0:.	0/0:.	0/0:.	0/0:.	0/0:.	0/0:.	0/0:.	0/0:.	0/0:.	0/0:.	0/0:.	0/0:.	0/0:.	0/0:.	0/0:.	0/0:.	0/0:.
CM003055.1	85048098	.	C	T	218.417	.	VDB=1.30483e-15;SGB=-0.692717;MQ0F=0;MQ=37;RPB=1;MQB=1;BQB=1;DP=1791;DP4=1,0,1708,0;AN=62;AC=60	GT:PL	1/1:172,69,0	1/1:168,39,0	1/1:171,51,0	1/1:166,105,0	1/1:175,84,0	1/1:180,111,0	1/1:197,208,0	1/1:212,255,0	1/1:170,99,0	1/1:196,184,0	1/1:178,135,0	1/1:189,163,0	1/1:173,63,0	1/1:174,81,0	1/1:230,255,0	1/1:203,247,0	1/1:178,111,0	1/1:194,193,0	1/1:224,255,0	1/1:220,255,0	1/1:248,255,0	0/0:.	1/1:165,42,0	1/1:183,141,0	1/1:185,169,0	1/1:181,154,0	1/1:199,229,0	1/1:196,208,0	1/1:194,223,0	1/1:162,63,0	1/1:184,166,0
CM003055.1	97608680	.	C	A	284.59	.	MQ0F=0;MQ=37;SGB=-0.379885;RPB=1;MQB=1;BQB=1;VDB=0;DP=2812;DP4=2605,0,199,0;AN=62;AC=4	GT:PL	0/0:.	0/0:.	0/0:.	0/0:.	0/0:.	1/1:231,255,0	0/0:.	0/0:.	0/0:.	0/0:.	0/0:.	0/0:.	0/0:.	0/0:.	0/0:.	0/0:.	0/0:.	0/0:.	0/0:.	0/0:.	0/0:.	0/0:.	0/0:.	0/0:.	0/0:.	1/1:196,194,0	0/0:.	0/0:.	0/0:.	0/0:.	0/0:.
CM003055.1	101345346	.	G	T	284.59	.	SGB=-0.379885;RPB=1;MQB=1;BQB=1;MQ0F=0;MQ=37;VDB=0.0221621;DP=2901;DP4=2248,0,318,0;AN=62;AC=10	GT:PL	0/0:.	0/0:.	0/0:.	0/0:.	0/0:.	0/0:.	0/0:.	0/0:.	0/0:.	0/0:.	0/0:.	1/1:69,96,0	0/0:.	0/0:.	1/1:75,238,0	0/0:.	0/0:.	0/0:.	0/0:.	0/0:.	0/0:.	0/0:.	0/0:.	0/0:.	0/0:.	0/0:.	0/0:.	0/0:.	1/1:68,144,0	1/1:71,178,0	1/1:85,255,0
CM003055.1	104310747	.	T	G	206.589	.	MQ0F=0;MQ=23;VDB=2.76634e-22;SGB=-0.693145;RPB=1;MQB=1;BQB=1;DP=3090;DP4=3042,0,41,0;AN=62;AC=2	GT:PL	0/0:.	0/0:.	0/0:.	0/0:.	0/0:.	0/0:.	0/0:.	0/0:.	0/0:.	0/0:.	0/0:.	0/0:.	1/1:106,120,0	0/0:.	0/0:.	0/0:.	0/0:.	0/0:.	0/0:.	0/0:.	0/0:.	0/0:.	0/0:.	0/0:.	0/0:.	0/0:.	0/0:.	0/0:.	0/0:.	0/0:.	0/0:.
CM003055.1	105538861	.	G	A	175.588	.	MQ0F=0;MQ=23;SGB=-0.379885;RPB=1;MQB=1;BQB=1;VDB=3.75937e-20;DP=1607;DP4=1572,0,33,0;AN=62;AC=2	GT:PL	0/0:.	0/0:.	0/0:.	0/0:.	0/0:.	1/1:97,76,0	0/0:.	0/0:.	0/0:.	0/0:.	0/0:.	0/0:.	0/0:.	0/0:.	0/0:.	0/0:.	0/0:.	0/0:.	0/0:.	0/0:.	0/0:.	0/0:.	0/0:.	0/0:.	0/0:.	0/0:.	0/0:.	0/0:.	0/0:.	0/0:.	0/0:.
CM003055.1	105605952	.	C	G	284.59	.	MQ0F=0;MQ=37;SGB=-0.379885;RPB=1;MQB=1;BQB=1;VDB=0;DP=2574;DP4=2157,0,414,0;AN=62;AC=8	GT:PL	0/0:.	0/0:.	0/0:.	0/0:.	0/0:.	1/1:188,129,0	0/0:.	0/0:.	0/0:.	1/1:233,255,0	0/0:.	0/0:.	0/0:.	0/0:.	0/0:.	1/1:255,255,0	1/1:243,255,0	0/0:.	0/0:.	0/0:.	0/0:.	0/0:.	0/0:.	0/0:.	0/0:.	0/0:.	0/0:.	0/0:.	0/0:.	0/0:.	0/0:.
CM003055.1	105774702	.	C	T	284.59	.	VDB=0;SGB=-0.693147;RPB=1;MQB=1;BQB=0.41372;MQ0F=0;MQ=37;DP=2644;DP4=0,1973,0,670;AN=62;AC=16	GT:PL	1/1:155,94,0	1/1:214,235,0	0/0:.	0/0:.	0/0:.	0/0:.	0/0:.	0/0:.	1/1:186,120,0	1/1:224,255,0	0/0:.	0/0:.	1/1:212,220,0	0/0:.	0/0:.	1/1:201,169,0	1/1:255,255,0	1/1:213,223,0	0/0:.	0/0:.	0/0:.	0/0:.	0/0:.	0/0:.	0/0:.	0/0:.	0/0:.	0/0:.	0/0:.	0/0:.	0/0:.
CM003055.1	105788117	.	A	G	284.59	.	MQ0F=0;MQ=37;SGB=-0.379885;VDB=7.12062e-27;DP=1852;DP4=0,1789,0,49;AN=62;AC=4	GT:PL	0/0:.	0/0:.	0/0:.	0/0:.	0/0:.	0/0:.	0/0:.	0/0:.	0/0:.	0/0:.	0/0:.	0/0:.	0/0:.	0/0:.	0/0:.	0/0:.	0/0:.	0/0:.	0/0:.	0/0:.	0/0:.	0/0:.	0/0:.	1/1:37,3,0	1/1:203,144,0	0/0:.	0/0:.	0/0:.	0/0:.	0/0:.	0/0:.
CM003055.1	105788118	.	C	G	284.59	.	MQ0F=0;MQ=37;SGB=-0.379885;RPB=1;MQB=1;BQB=1;VDB=7.12062e-27;DP=1852;DP4=0,1798,0,52;AN=62;AC=4	GT:PL	0/0:.	0/0:.	0/0:.	0/0:.	0/0:.	0/0:.	0/0:.	0/0:.	0/0:.	0/0:.	0/0:.	0/0:.	0/0:.	0/0:.	0/0:.	0/0:.	0/0:.	0/0:.	0/0:.	0/0:.	0/0:.	0/0:.	0/0:.	1/1:37,3,0	1/1:202,148,0	0/0:.	0/0:.	0/0:.	0/0:.	0/0:.	0/0:.
CM003055.1	108478777	.	C	T	160.416	.	VDB=7.12062e-27;SGB=-0.693147;MQ0F=0;MQ=23;DP=2372;DP4=0,0,2367,0;AN=62;AC=60	GT:PL	1/1:106,141,0	1/1:107,90,0	1/1:107,157,0	1/1:109,42,0	1/1:106,126,0	1/1:124,205,0	1/1:121,255,0	1/1:155,255,0	1/1:107,108,0	1/1:141,255,0	1/1:126,255,0	1/1:107,36,0	1/1:128,255,0	1/1:128,255,0	1/1:120,255,0	1/1:109,178,0	1/1:114,229,0	1/1:130,255,0	1/1:107,151,0	1/1:143,255,0	1/1:190,255,0	1/1:109,178,0	0/0:.	1/1:106,135,0	1/1:112,199,0	1/1:54,9,0	1/1:151,255,0	1/1:123,255,0	1/1:127,255,0	1/1:106,129,0	1/1:106,138,0
CM003055.1	108478789	.	T	G	159.416	.	VDB=7.12062e-27;SGB=-0.693147;MQ0F=0;MQ=23;RPB=1;MQB=1;BQB=1;DP=2372;DP4=2,0,2343,0;AN=62;AC=60	GT:PL	1/1:106,141,0	1/1:107,87,0	1/1:107,154,0	1/1:109,42,0	1/1:106,126,0	1/1:111,205,0	1/1:120,255,0	1/1:154,255,0	1/1:107,105,0	1/1:140,255,0	1/1:124,255,0	1/1:107,36,0	1/1:126,255,0	1/1:128,255,0	1/1:120,255,0	1/1:108,175,0	1/1:126,232,0	1/1:144,255,0	1/1:106,148,0	1/1:138,255,0	1/1:189,255,0	1/1:109,178,0	0/0:.	1/1:106,135,0	1/1:110,196,0	1/1:57,9,0	1/1:126,255,0	1/1:123,255,0	1/1:126,255,0	1/1:106,129,0	1/1:106,138,0
CM003056.1	70578	.	G	A	284.59	.	MQ0F=0;MQ=36;SGB=-0.379885;RPB=1;MQB=1;BQB=1;VDB=0;DP=1845;DP4=0,1461,0,380;AN=62;AC=10	GT:PL	0/0:.	0/0:.	0/0:.	0/0:.	0/0:.	0/0:.	0/0:.	1/1:181,156,0	0/0:.	0/0:.	1/1:191,144,0	0/0:.	0/0:.	1/1:209,238,0	0/0:.	0/0:.	0/0:.	0/0:.	1/1:199,193,0	0/0:.	1/1:245,255,0	0/0:.	0/0:.	0/0:.	0/0:.	0/0:.	0/0:.	0/0:.	0/0:.	0/0:.	0/0:.
CM003056.1	4361366	.	C	G	189.588	.	MQ0F=0;MQ=23;VDB=0;SGB=-0.693147;RPB=1;MQB=0.995327;BQB=0.598131;DP=3298;DP4=1880,0,1409,0;AN=62;AC=26	GT:PL	0/0:.	0/0:.	1/1:177,255,0	1/1:108,166,0	0/0:.	1/1:141,255,0	0/0:.	0/0:.	0/0:.	0/0:.	0/0:.	1/1:106,129,0	0/0:.	0/0:.	0/0:.	0/0:.	0/0:.	1/1:109,187,0	1/1:125,255,0	1/1:182,255,0	1/1:111,249,0	1/1:87,64,0	1/1:98,121,0	0/0:.	0/0:.	0/0:.	1/1:179,255,0	1/1:135,255,0	1/1:117,253,0	0/0:.	0/0:.
CM003056.1	5089826	.	T	G	284.59	.	MQ0F=0;MQ=37;VDB=0.0058656;SGB=-0.556411;DP=2392;DP4=2385,0,4,0;AN=62;AC=2	GT:PL	0/0:.	0/0:.	0/0:.	0/0:.	0/0:.	0/0:.	0/0:.	0/0:.	0/0:.	0/0:.	0/0:.	0/0:.	0/0:.	0/0:.	0/0:.	0/0:.	0/0:.	0/0:.	0/0:.	0/0:.	0/0:.	0/0:.	1/1:113,12,0	0/0:.	0/0:.	0/0:.	0/0:.	0/0:.	0/0:.	0/0:.	0/0:.
CM003056.1	6305103	.	A	G	283.59	.	MQ0F=0;MQ=37;VDB=1.30483e-15;SGB=-0.693021;RPB=1;MQB=1;BQB=0.116667;DP=1863;DP4=1546,0,311,0;AN=62;AC=10	GT:PL	0/0:.	0/0:.	0/0:.	0/0:.	0/0:.	0/0:.	1/1:196,81,0	1/1:161,35,0	0/0:.	0/0:.	1/1:206,226,0	0/0:.	0/0:.	1/1:255,255,0	0/0:.	0/0:.	0/0:.	0/0:.	0/0:.	0/0:.	1/1:202,151,0	0/0:.	0/0:.	0/0:.	0/0:.	0/0:.	0/0:.	0/0:.	0/0:.	0/0:.	0/0:.
CM003056.1	7217878	.	G	C	172.588	.	MQ0F=0;MQ=23;VDB=0;SGB=-0.693147;RPB=1;MQB=1;BQB=0.444205;DP=2676;DP4=0,2134,0,527;AN=62;AC=10	GT:PL	0/0:.	0/0:.	0/0:.	0/0:.	0/0:.	0/0:.	1/1:86,165,0	1/1:135,255,0	0/0:.	0/0:.	1/1:134,255,0	0/0:.	0/0:.	1/1:116,253,0	0/0:.	0/0:.	0/0:.	0/0:.	0/0:.	0/0:.	1/1:119,255,0	0/0:.	0/0:.	0/0:.	0/0:.	0/0:.	0/0:.	0/0:.	0/0:.	0/0:.	0/0:.
CM003056.1	7290624	.	C	G	284.59	.	MQ0F=0;MQ=37;VDB=0.02;SGB=-0.453602;RPB=0.989011;MQB=1;BQB=0.318681;DP=2050;DP4=0,1869,0,178;AN=62;AC=4	GT:PL	0/0:.	0/0:.	0/0:.	0/0:.	1/1:234,255,0	0/0:.	0/0:.	0/0:.	0/0:.	0/0:.	0/0:.	0/0:.	0/0:.	0/0:.	0/0:.	0/0:.	0/0:.	0/0:.	0/0:.	0/0:.	0/0:.	0/0:.	0/0:.	0/0:.	0/0:.	0/0:.	0/0:.	0/0:.	0/0:.	1/1:211,225,0	0/0:.
CM003056.1	8116090	.	C	T	284.59	.	MQ0F=0;MQ=37;SGB=-0.379885;RPB=1;MQB=1;BQB=1;VDB=0.02;DP=2950;DP4=0,2719,0,222;AN=62;AC=6	GT:PL	0/0:.	0/0:.	0/0:.	0/0:.	0/0:.	0/0:.	0/0:.	0/0:.	0/0:.	0/0:.	0/0:.	0/0:.	0/0:.	0/0:.	0/0:.	0/0:.	0/0:.	0/0:.	0/0:.	0/0:.	0/0:.	0/0:.	0/0:.	1/1:194,162,0	1/1:237,255,0	0/0:.	0/0:.	0/0:.	1/1:205,157,0	0/0:.	0/0:.
CM003056.1	8293145	.	A	G	273.59	.	MQ0F=0;MQ=37;VDB=1.29641e-11;SGB=-0.690438;RPB=1;MQB=1;BQB=1;DP=1553;DP4=1486,0,17,0;AN=62;AC=2	GT:PL	0/0:.	0/0:.	0/0:.	0/0:.	0/0:.	0/0:.	0/0:.	0/0:.	0/0:.	0/0:.	0/0:.	0/0:.	0/0:.	0/0:.	0/0:.	0/0:.	1/1:164,17,0	0/0:.	0/0:.	0/0:.	0/0:.	0/0:.	0/0:.	0/0:.	0/0:.	0/0:.	0/0:.	0/0:.	0/0:.	0/0:.	0/0:.
CM003056.1	9741874	.	G	T	284.59	.	MQ0F=0;MQ=37;VDB=0.02;SGB=-0.453602;RPB=1;MQB=0.991071;BQB=0.946429;DP=2843;DP4=0,2225,0,610;AN=62;AC=14	GT:PL	0/0:.	0/0:.	0/0:.	0/0:.	0/0:.	0/0:.	0/0:.	0/0:.	0/0:.	0/0:.	0/0:.	1/1:207,154,0	0/0:.	0/0:.	1/1:253,255,0	0/0:.	0/0:.	1/1:255,255,0	1/1:214,196,0	0/0:.	0/0:.	0/0:.	0/0:.	0/0:.	0/0:.	1/1:184,155,0	1/1:180,165,0	0/0:.	0/0:.	0/0:.	1/1:223,229,0
CM003056.1	9990577	.	T	C	284.59	.	MQ0F=0;MQ=37;VDB=0;SGB=-0.693147;RPB=1;MQB=1;BQB=1;DP=1633;DP4=0,1529,0,96;AN=62;AC=2	GT:PL	0/0:.	0/0:.	0/0:.	0/0:.	0/0:.	0/0:.	0/0:.	0/0:.	0/0:.	0/0:.	0/0:.	0/0:.	0/0:.	0/0:.	0/0:.	0/0:.	0/0:.	0/0:.	0/0:.	0/0:.	0/0:.	0/0:.	0/0:.	0/0:.	0/0:.	0/0:.	0/0:.	0/0:.	0/0:.	0/0:.	1/1:219,255,0
CM003056.1	10616503	.	G	T	73.4149	.	VDB=0.00187095;SGB=-0.590765;MQ0F=0;MQ=20;RPB=1;MQB=1;BQB=1;DP=941;DP4=0,17,0,923;AN=62;AC=58	GT:PL	1/1:68,15,0	1/1:93,45,0	1/1:69,8,0	1/1:93,45,0	1/1:91,36,0	1/1:86,129,0	1/1:60,12,0	1/1:88,87,0	1/1:88,30,0	1/1:86,135,0	1/1:91,66,0	1/1:90,69,0	1/1:103,105,0	1/1:92,54,0	1/1:86,123,0	1/1:86,160,0	1/1:86,157,0	1/1:96,255,0	1/1:86,144,0	1/1:90,214,0	1/1:91,36,0	1/1:93,48,0	1/1:92,57,0	1/1:87,181,0	0/0:.	1/1:49,9,0	1/1:86,117,0	1/1:86,154,0	1/1:86,148,0	0/0:.	1/1:90,69,0
CM003056.1	10616569	.	G	A	66.4148	.	VDB=0.00187095;SGB=-0.590765;MQ0F=0;MQ=20;RPB=1;MQB=1;BQB=1;DP=941;DP4=0,17,0,922;AN=62;AC=58	GT:PL	1/1:68,15,0	1/1:93,45,0	1/1:61,0,1	1/1:93,45,0	1/1:91,36,0	1/1:86,129,0	1/1:60,12,0	1/1:88,87,0	1/1:88,30,0	1/1:90,138,0	1/1:91,66,0	1/1:90,69,0	1/1:87,102,0	1/1:92,54,0	1/1:86,123,0	1/1:86,157,0	1/1:86,157,0	1/1:96,255,0	1/1:86,144,0	1/1:90,214,0	1/1:91,36,0	1/1:93,48,0	1/1:92,57,0	1/1:87,181,0	0/0:.	1/1:49,9,0	1/1:86,117,0	1/1:86,154,0	1/1:86,148,0	0/0:.	1/1:90,69,0
CM003056.1	13477645	.	G	A	283.59	.	MQ0F=0;MQ=37;SGB=-0.379885;RPB=1;MQB=1;BQB=1;VDB=5.92685e-32;DP=2236;DP4=0,2111,0,109;AN=62;AC=4	GT:PL	0/0:.	0/0:.	0/0:.	0/0:.	0/0:.	0/0:.	0/0:.	0/0:.	0/0:.	0/0:.	0/0:.	0/0:.	0/0:.	0/0:.	0/0:.	0/0:.	0/0:.	0/0:.	0/0:.	0/0:.	0/0:.	0/0:.	0/0:.	1/1:202,151,0	1/1:206,175,0	0/0:.	0/0:.	0/0:.	0/0:.	0/0:.	0/0:.
CM003056.1	15013392	.	C	A	284.59	.	VDB=7.12062e-27;SGB=-0.693146;RPB=1;MQB=1;BQB=1;MQ0F=0;MQ=37;DP=1788;DP4=0,1604,0,184;AN=62;AC=10	GT:PL	1/1:181,92,0	1/1:197,72,0	0/0:.	0/0:.	0/0:.	0/0:.	0/0:.	0/0:.	1/1:201,111,0	0/0:.	0/0:.	0/0:.	1/1:203,126,0	0/0:.	0/0:.	1/1:200,105,0	0/0:.	0/0:.	0/0:.	0/0:.	0/0:.	0/0:.	0/0:.	0/0:.	0/0:.	0/0:.	0/0:.	0/0:.	0/0:.	0/0:.	0/0:.
CM003056.1	17200414	.	A	C	284.59	.	VDB=0;SGB=-0.693147;MQ0F=0;MQ=37;DP=598;DP4=0,511,0,86;AN=62;AC=10	GT:PL	1/1:213,184,0	1/1:127,15,0	0/0:.	0/0:.	0/0:.	0/0:.	0/0:.	0/0:.	1/1:113,12,0	0/0:.	0/0:.	0/0:.	1/1:129,15,0	0/0:.	0/0:.	1/1:180,33,0	0/0:.	0/0:.	0/0:.	0/0:.	0/0:.	0/0:.	0/0:.	0/0:.	0/0:.	0/0:.	0/0:.	0/0:.	0/0:.	0/0:.	0/0:.
CM003056.1	17259401	.	C	T	284.59	.	MQ0F=0.625;MQ=13;VDB=0;SGB=-0.693147;RPB=1;MQB=6.77864e-15;BQB=0.997011;DP=3823;DP4=3726,0,90,0;AN=62;AC=2	GT:PL	0/0:.	0/0:.	0/0:.	0/0:.	0/0:.	0/0:.	0/0:.	0/0:.	0/0:.	0/0:.	0/0:.	1/1:207,82,0	0/0:.	0/0:.	0/0:.	0/0:.	0/0:.	0/0:.	0/0:.	0/0:.	0/0:.	0/0:.	0/0:.	0/0:.	0/0:.	0/0:.	0/0:.	0/0:.	0/0:.	0/0:.	0/0:.
CM003056.1	18671055	.	G	A	173.588	.	MQ0F=0.0322581;MQ=22;VDB=1.30483e-15;SGB=-0.692831;DP=1378;DP4=1321,0,53,0;AN=62;AC=4	GT:PL	0/0:.	0/0:.	0/0:.	0/0:.	0/0:.	0/0:.	0/0:.	0/0:.	0/0:.	0/0:.	0/0:.	0/0:.	0/0:.	0/0:.	0/0:.	0/0:.	0/0:.	0/0:.	0/0:.	0/0:.	0/0:.	0/0:.	0/0:.	1/1:109,72,0	1/1:107,87,0	0/0:.	0/0:.	0/0:.	0/0:.	0/0:.	0/0:.
CM003056.1	20596653	.	A	T	284.59	.	MQ0F=0;MQ=37;VDB=1.30483e-15;SGB=-0.692562;RPB=1;MQB=1;BQB=1;DP=2407;DP4=0,2379,0,24;AN=62;AC=2	GT:PL	0/0:.	1/1:196,66,0	0/0:.	0/0:.	0/0:.	0/0:.	0/0:.	0/0:.	0/0:.	0/0:.	0/0:.	0/0:.	0/0:.	0/0:.	0/0:.	0/0:.	0/0:.	0/0:.	0/0:.	0/0:.	0/0:.	0/0:.	0/0:.	0/0:.	0/0:.	0/0:.	0/0:.	0/0:.	0/0:.	0/0:.	0/0:.
CM003056.1	21559963	.	C	T	284.59	.	MQ0F=0;MQ=37;SGB=-0.379885;RPB=1;MQB=1;BQB=1;VDB=0;DP=3329;DP4=0,3164,0,157;AN=62;AC=2	GT:PL	0/0:.	0/0:.	0/0:.	0/0:.	0/0:.	0/0:.	0/0:.	0/0:.	0/0:.	0/0:.	0/0:.	0/0:.	0/0:.	0/0:.	0/0:.	0/0:.	0/0:.	0/0:.	0/0:.	0/0:.	1/1:255,255,0	0/0:.	0/0:.	0/0:.	0/0:.	0/0:.	0/0:.	0/0:.	0/0:.	0/0:.	0/0:.
CM003056.1	21597441	.	G	C	206.589	.	MQ0F=0;MQ=23;VDB=0.0221621;SGB=-0.511536;RPB=1;MQB=1;BQB=0.0725178;DP=2724;DP4=0,2571,0,145;AN=62;AC=4	GT:PL	0/0:.	0/0:.	0/0:.	0/0:.	0/0:.	0/0:.	0/0:.	0/0:.	0/0:.	1/1:104,181,0	0/0:.	0/0:.	0/0:.	0/0:.	0/0:.	0/0:.	1/1:113,220,0	0/0:.	0/0:.	0/0:.	0/0:.	0/0:.	0/0:.	0/0:.	0/0:.	0/0:.	0/0:.	0/0:.	0/0:.	0/0:.	0/0:.
CM003056.1	21966911	.	C	T	284.59	.	MQ0F=0;MQ=37;VDB=0;SGB=-0.693147;RPB=1;MQB=1;BQB=1;DP=1831;DP4=0,1505,0,312;AN=62;AC=10	GT:PL	0/0:.	0/0:.	0/0:.	0/0:.	0/0:.	0/0:.	0/0:.	1/1:190,176,0	0/0:.	0/0:.	1/1:183,120,0	0/0:.	0/0:.	1/1:165,97,0	0/0:.	0/0:.	0/0:.	0/0:.	1/1:205,241,0	0/0:.	1/1:206,250,0	0/0:.	0/0:.	0/0:.	0/0:.	0/0:.	0/0:.	0/0:.	0/0:.	0/0:.	0/0:.
CM003056.1	22702296	.	G	C	82.415	.	VDB=3.75937e-20;SGB=-0.693136;MQ0F=0;MQ=20;RPB=1;MQB=1;BQB=1;DP=1899;DP4=175,0,1720,0;AN=62;AC=48	GT:PL	1/1:112,105,0	1/1:77,117,0	1/1:52,0,0	1/1:73,178,0	1/1:80,84,0	1/1:80,33,0	1/1:97,255,0	1/1:95,255,0	1/1:99,255,0	1/1:97,66,0	1/1:73,193,0	1/1:73,187,0	1/1:79,60,0	1/1:76,151,0	1/1:51,101,0	1/1:80,54,0	0/0:.	1/1:80,144,0	0/0:.	1/1:73,181,0	0/0:.	1/1:86,255,0	1/1:74,196,0	1/1:80,244,0	1/1:76,169,0	1/1:80,33,0	0/0:.	0/0:.	0/0:.	1/1:75,87,0	0/0:.
CM003056.1	23658783	.	C	A	284.59	.	MQ0F=0;MQ=37;VDB=7.12062e-27;SGB=-0.693147;RPB=1;MQB=1;BQB=1;DP=1862;DP4=0,1444,0,201;AN=62;AC=8	GT:PL	0/0:.	0/0:.	0/0:.	0/0:.	0/0:.	1/1:177,141,0	0/0:.	0/0:.	0/0:.	0/0:.	0/0:.	0/0:.	0/0:.	0/0:.	0/0:.	0/0:.	0/0:.	0/0:.	0/0:.	0/0:.	0/0:.	0/0:.	0/0:.	0/0:.	0/0:.	0/0:.	1/1:201,255,0	0/0:.	0/0:.	1/1:152,31,0	1/1:157,33,0
CM003056.1	23658787	.	A	C	284.59	.	MQ0F=0;MQ=37;VDB=0;SGB=-0.693147;RPB=1;MQB=1;BQB=1;DP=1862;DP4=0,1641,0,81;AN=62;AC=2	GT:PL	0/0:.	0/0:.	0/0:.	0/0:.	0/0:.	0/0:.	0/0:.	0/0:.	0/0:.	1/1:156,238,0	0/0:.	0/0:.	0/0:.	0/0:.	0/0:.	0/0:.	0/0:.	0/0:.	0/0:.	0/0:.	0/0:.	0/0:.	0/0:.	0/0:.	0/0:.	0/0:.	0/0:.	0/0:.	0/0:.	0/0:.	0/0:.
CM003056.1	23819806	.	T	A	232.589	.	SGB=-0.379885;RPB=1;MQB=1;BQB=1;MQ0F=0;MQ=37;VDB=4.49525e-10;DP=1389;DP4=749,0,406,0;AN=62;AC=24	GT:PL	0/0:.	0/0:.	1/1:164,12,0	1/1:113,12,0	1/1:188,42,0	0/0:.	0/0:.	0/0:.	0/0:.	0/0:.	0/0:.	1/1:197,69,0	0/0:.	0/0:.	1/1:181,92,0	0/0:.	0/0:.	1/1:178,77,0	0/0:.	1/1:172,99,0	0/0:.	1/1:172,35,0	1/1:153,29,0	0/0:.	0/0:.	1/1:167,21,0	0/0:.	1/1:230,253,0	0/0:.	1/1:198,84,0	0/0:.
CM003056.1	25854568	.	G	A	236.589	.	MQ0F=0;MQ=37;VDB=1.29641e-11;SGB=-0.689466;DP=767;DP4=714,0,51,0;AN=62;AC=6	GT:PL	0/0:.	0/0:.	0/0:.	0/0:.	0/0:.	0/0:.	0/0:.	0/0:.	0/0:.	0/0:.	0/0:.	0/0:.	0/0:.	0/0:.	0/0:.	0/0:.	0/0:.	0/0:.	0/0:.	0/0:.	0/0:.	0/0:.	0/0:.	1/1:192,48,0	1/1:188,60,0	0/0:.	0/0:.	0/0:.	1/1:186,42,0	0/0:.	0/0:.
CM003056.1	26850159	.	G	A	181.588	.	MQ0F=0;MQ=23;SGB=-0.379885;RPB=1;MQB=1;BQB=1;VDB=0;DP=2962;DP4=2364,0,589,0;AN=62;AC=10	GT:PL	0/0:.	0/0:.	0/0:.	0/0:.	0/0:.	0/0:.	0/0:.	1/1:150,255,0	0/0:.	0/0:.	1/1:153,255,0	0/0:.	0/0:.	1/1:116,247,0	0/0:.	0/0:.	0/0:.	0/0:.	1/1:111,208,0	0/0:.	1/1:120,255,0	0/0:.	0/0:.	0/0:.	0/0:.	0/0:.	0/0:.	0/0:.	0/0:.	0/0:.	0/0:.
CM003056.1	28943932	.	G	C	92.4151	.	VDB=3.75937e-20;SGB=-0.693143;MQ0F=0;MQ=25;DP=616;DP4=0,0,0,614;AN=62;AC=60	GT:PL	1/1:120,114,0	1/1:111,27,0	1/1:120,96,0	1/1:62,9,0	1/1:121,72,0	1/1:122,163,0	1/1:119,108,0	1/1:122,69,0	1/1:122,51,0	1/1:75,12,0	1/1:118,36,0	1/1:62,9,0	1/1:114,30,0	1/1:122,57,0	1/1:122,69,0	1/1:122,57,0	1/1:105,24,0	1/1:75,12,0	1/1:120,96,0	1/1:120,87,0	1/1:122,57,0	1/1:120,84,0	1/1:122,60,0	1/1:121,42,0	1/1:120,87,0	0/0:.	1/1:121,81,0	1/1:122,57,0	1/1:118,36,0	1/1:75,12,0	1/1:120,126,0
CM003056.1	28943938	.	G	T	92.4151	.	VDB=3.75937e-20;SGB=-0.693144;MQ0F=0;MQ=25;DP=616;DP4=0,0,0,615;AN=62;AC=60	GT:PL	1/1:120,117,0	1/1:111,27,0	1/1:120,99,0	1/1:62,9,0	1/1:121,72,0	1/1:122,163,0	1/1:118,105,0	1/1:122,69,0	1/1:122,51,0	1/1:75,12,0	1/1:118,36,0	1/1:62,9,0	1/1:114,30,0	1/1:122,54,0	1/1:122,69,0	1/1:122,57,0	1/1:106,24,0	1/1:75,12,0	1/1:120,96,0	1/1:120,87,0	1/1:122,57,0	1/1:120,84,0	1/1:122,60,0	1/1:121,42,0	1/1:120,87,0	0/0:.	1/1:121,81,0	1/1:122,57,0	1/1:118,36,0	1/1:75,12,0	1/1:120,126,0
CM003056.1	28943948	.	C	A	92.4151	.	VDB=3.75937e-20;SGB=-0.693144;MQ0F=0;MQ=25;DP=616;DP4=0,0,0,616;AN=62;AC=60	GT:PL	1/1:120,117,0	1/1:111,27,0	1/1:120,99,0	1/1:62,9,0	1/1:121,72,0	1/1:122,163,0	1/1:120,108,0	1/1:122,69,0	1/1:122,51,0	1/1:75,12,0	1/1:118,36,0	1/1:62,9,0	1/1:114,30,0	1/1:122,57,0	1/1:122,69,0	1/1:122,57,0	1/1:107,24,0	1/1:75,12,0	1/1:120,96,0	1/1:120,87,0	1/1:122,57,0	1/1:120,84,0	1/1:122,60,0	1/1:121,42,0	1/1:120,87,0	0/0:.	1/1:121,81,0	1/1:122,57,0	1/1:118,36,0	1/1:75,12,0	1/1:120,126,0
CM003056.1	28943960	.	G	T	92.4151	.	VDB=3.75937e-20;SGB=-0.693144;MQ0F=0;MQ=25;DP=616;DP4=0,0,0,615;AN=62;AC=60	GT:PL	1/1:120,117,0	1/1:111,27,0	1/1:120,99,0	1/1:62,9,0	1/1:121,72,0	1/1:122,163,0	1/1:120,108,0	1/1:122,69,0	1/1:122,51,0	1/1:75,12,0	1/1:118,36,0	1/1:62,9,0	1/1:114,30,0	1/1:122,57,0	1/1:122,69,0	1/1:122,57,0	1/1:107,24,0	1/1:75,12,0	1/1:120,96,0	1/1:120,87,0	1/1:122,57,0	1/1:120,84,0	1/1:122,57,0	1/1:121,42,0	1/1:120,87,0	0/0:.	1/1:120,81,0	1/1:122,57,0	1/1:118,36,0	1/1:75,12,0	1/1:120,126,0
CM003056.1	29018438	.	T	G	284.59	.	MQ0F=0.0172414;MQ=36;VDB=0;SGB=-0.693147;RPB=1;MQB=1;BQB=0.125842;DP=2904;DP4=2789,0,110,0;AN=62;AC=2	GT:PL	0/0:.	0/0:.	0/0:.	0/0:.	0/0:.	0/0:.	1/1:199,239,0	0/0:.	0/0:.	0/0:.	0/0:.	0/0:.	0/0:.	0/0:.	0/0:.	0/0:.	0/0:.	0/0:.	0/0:.	0/0:.	0/0:.	0/0:.	0/0:.	0/0:.	0/0:.	0/0:.	0/0:.	0/0:.	0/0:.	0/0:.	0/0:.
CM003056.1	30499729	.	C	G	284.59	.	SGB=-0.379885;RPB=1;MQB=1;BQB=1;MQ0F=0.00719424;MQ=36;VDB=1.33331e-05;DP=3332;DP4=2836,0,482,0;AN=62;AC=8	GT:PL	0/0:.	0/0:.	0/0:.	0/0:.	0/0:.	1/1:96,251,0	0/0:.	0/0:.	0/0:.	0/0:.	0/0:.	0/0:.	0/0:.	0/0:.	0/0:.	0/0:.	0/0:.	0/0:.	0/0:.	0/0:.	0/0:.	0/0:.	0/0:.	0/0:.	0/0:.	0/0:.	1/1:129,255,0	0/0:.	0/0:.	1/1:146,255,0	1/1:110,196,0
CM003056.1	31090019	.	G	A	284.59	.	MQ0F=0;MQ=37;SGB=-0.379885;RPB=1;MQB=1;BQB=1;VDB=0;DP=2588;DP4=0,1848,0,735;AN=62;AC=16	GT:PL	0/0:.	0/0:.	0/0:.	0/0:.	0/0:.	0/0:.	0/0:.	1/1:192,177,0	0/0:.	0/0:.	1/1:231,255,0	0/0:.	0/0:.	1/1:214,193,0	0/0:.	0/0:.	0/0:.	0/0:.	1/1:255,255,0	0/0:.	1/1:237,255,0	0/0:.	0/0:.	1/1:244,255,0	1/1:196,93,0	0/0:.	0/0:.	0/0:.	1/1:253,255,0	0/0:.	0/0:.
CM003056.1	32397785	.	C	A	284.59	.	MQ0F=0;MQ=37;VDB=0;SGB=-0.693147;RPB=1;MQB=1;BQB=0.589286;DP=2843;DP4=2756,0,78,0;AN=62;AC=4	GT:PL	0/0:.	0/0:.	0/0:.	0/0:.	0/0:.	0/0:.	0/0:.	0/0:.	0/0:.	1/1:173,108,0	0/0:.	0/0:.	0/0:.	0/0:.	0/0:.	0/0:.	1/1:196,66,0	0/0:.	0/0:.	0/0:.	0/0:.	0/0:.	0/0:.	0/0:.	0/0:.	0/0:.	0/0:.	0/0:.	0/0:.	0/0:.	0/0:.
CM003056.1	35142686	.	C	T	284.59	.	MQ0F=0;MQ=37;SGB=-0.379885;RPB=1;MQB=1;BQB=1;VDB=5.92685e-32;DP=1815;DP4=1426,0,384,0;AN=62;AC=10	GT:PL	0/0:.	0/0:.	0/0:.	0/0:.	0/0:.	0/0:.	0/0:.	1/1:206,151,0	0/0:.	0/0:.	1/1:226,255,0	0/0:.	0/0:.	1/1:170,26,0	0/0:.	0/0:.	0/0:.	0/0:.	1/1:204,138,0	0/0:.	1/1:255,255,0	0/0:.	0/0:.	0/0:.	0/0:.	0/0:.	0/0:.	0/0:.	0/0:.	0/0:.	0/0:.
CM003056.1	36820654	.	G	A	238.589	.	VDB=7.12062e-27;SGB=-0.693147;MQ0F=0;MQ=37;RPB=1;MQB=1;MQSB=1;BQB=1;DP=711;DP4=1,183,0,527;AN=62;AC=44	GT:PL	1/1:197,148,0	1/1:222,255,0	1/1:195,105,0	1/1:187,63,0	1/1:199,157,0	1/1:186,72,0	0/0:.	0/0:.	1/1:170,27,0	1/1:179,36,0	0/0:.	1/1:113,12,0	1/1:124,15,0	0/0:.	1/1:67,6,0	1/1:67,6,0	1/1:196,66,0	1/1:165,20,0	0/0:.	1/1:127,6,0	0/0:.	1/1:178,48,0	1/1:181,45,0	0/0:.	0/0:.	1/1:194,84,0	1/1:195,120,0	1/1:113,12,0	0/0:.	1/1:164,36,0	1/1:195,117,0
CM003056.1	45825673	.	C	T	284.59	.	VDB=0;SGB=-0.693147;RPB=1;MQB=1;BQB=1;MQ0F=0;MQ=37;DP=2506;DP4=2043,0,456,0;AN=62;AC=10	GT:PL	1/1:237,255,0	1/1:208,199,0	0/0:.	0/0:.	0/0:.	0/0:.	0/0:.	0/0:.	1/1:198,154,0	0/0:.	0/0:.	0/0:.	0/0:.	0/0:.	0/0:.	1/1:237,255,0	1/1:235,255,0	0/0:.	0/0:.	0/0:.	0/0:.	0/0:.	0/0:.	0/0:.	0/0:.	0/0:.	0/0:.	0/0:.	0/0:.	0/0:.	0/0:.
CM003056.1	47088006	.	C	T	255.589	.	MQ0F=0;MQ=37;SGB=-0.379885;RPB=1;MQB=1;BQB=1;VDB=3.75937e-20;DP=1112;DP4=0,849,0,262;AN=62;AC=10	GT:PL	0/0:.	0/0:.	0/0:.	0/0:.	0/0:.	0/0:.	0/0:.	1/1:154,34,0	0/0:.	0/0:.	1/1:233,255,0	0/0:.	0/0:.	1/1:232,255,0	0/0:.	0/0:.	0/0:.	0/0:.	1/1:192,51,0	0/0:.	1/1:198,81,0	0/0:.	0/0:.	0/0:.	0/0:.	0/0:.	0/0:.	0/0:.	0/0:.	0/0:.	0/0:.
CM003056.1	47530006	.	T	C	269.59	.	MQ0F=0;MQ=37;VDB=0;SGB=-0.693147;RPB=1;MQB=1;BQB=0.702899;DP=2287;DP4=0,1981,0,69;AN=62;AC=2	GT:PL	0/0:.	0/0:.	0/0:.	0/0:.	0/0:.	0/0:.	0/0:.	0/0:.	0/0:.	0/0:.	0/0:.	0/0:.	0/0:.	0/0:.	0/0:.	0/0:.	1/1:177,159,0	0/0:.	0/0:.	0/0:.	0/0:.	0/0:.	0/0:.	0/0:.	0/0:.	0/0:.	0/0:.	0/0:.	0/0:.	0/0:.	0/0:.
CM003056.1	53023394	.	C	T	284.59	.	VDB=3.75937e-20;SGB=-0.693144;RPB=1;MQB=1;BQB=0.0678255;MQ0F=0;MQ=37;DP=1933;DP4=0,1743,0,182;AN=62;AC=8	GT:PL	1/1:141,39,0	1/1:193,187,0	0/0:.	0/0:.	0/0:.	0/0:.	0/0:.	0/0:.	1/1:164,29,0	0/0:.	0/0:.	0/0:.	0/0:.	0/0:.	0/0:.	1/1:192,151,0	0/0:.	0/0:.	0/0:.	0/0:.	0/0:.	0/0:.	0/0:.	0/0:.	0/0:.	0/0:.	0/0:.	0/0:.	0/0:.	0/0:.	0/0:.
CM003056.1	56448323	.	T	G	166.588	.	VDB=2.63505e-13;SGB=-0.692067;RPB=1;MQB=0.95;BQB=0.425;MQ0F=0;MQ=19;DP=2561;DP4=0,2132,0,421;AN=62;AC=10	GT:PL	1/1:72,27,0	1/1:110,255,0	0/0:.	0/0:.	0/0:.	0/0:.	0/0:.	0/0:.	1/1:102,255,0	0/0:.	0/0:.	0/0:.	0/0:.	0/0:.	0/0:.	1/1:89,208,0	1/1:94,255,0	0/0:.	0/0:.	0/0:.	0/0:.	0/0:.	0/0:.	0/0:.	0/0:.	0/0:.	0/0:.	0/0:.	0/0:.	0/0:.	0/0:.
CM003056.1	62270467	.	T	C	284.59	.	MQ0F=0.0131579;MQ=36;SGB=-0.379885;VDB=1.33331e-05;RPB=1;MQB=1;BQB=1;DP=1744;DP4=1726,0,17,0;AN=62;AC=6	GT:PL	0/0:.	0/0:.	0/0:.	0/0:.	0/0:.	0/0:.	0/0:.	0/0:.	0/0:.	0/0:.	0/0:.	0/0:.	0/0:.	0/0:.	0/0:.	0/0:.	0/0:.	0/0:.	0/0:.	0/0:.	0/0:.	0/0:.	0/0:.	1/1:32,3,0	1/1:143,10,0	0/0:.	0/0:.	0/0:.	1/1:156,18,0	0/0:.	0/0:.
CM003056.1	84519515	.	C	T	200.589	.	MQ0F=0.0135135;MQ=22;SGB=-0.379885;RPB=1;MQB=1;BQB=1;VDB=0;DP=2635;DP4=2146,0,484,0;AN=62;AC=10	GT:PL	0/0:.	0/0:.	0/0:.	0/0:.	0/0:.	0/0:.	0/0:.	1/1:132,255,0	0/0:.	0/0:.	1/1:128,255,0	0/0:.	0/0:.	1/1:110,196,0	0/0:.	0/0:.	0/0:.	0/0:.	1/1:117,255,0	0/0:.	1/1:119,255,0	0/0:.	0/0:.	0/0:.	0/0:.	0/0:.	0/0:.	0/0:.	0/0:.	0/0:.	0/0:.
CM003056.1	89733921	.	T	G	284.59	.	MQ0F=0;MQ=37;SGB=-0.379885;RPB=1;MQB=1;BQB=1;VDB=0;DP=1775;DP4=0,1563,0,204;AN=62;AC=10	GT:PL	0/0:.	0/0:.	0/0:.	0/0:.	0/0:.	0/0:.	0/0:.	1/1:198,169,0	0/0:.	0/0:.	1/1:198,90,0	0/0:.	0/0:.	1/1:198,84,0	0/0:.	0/0:.	0/0:.	0/0:.	1/1:210,169,0	0/0:.	1/1:196,66,0	0/0:.	0/0:.	0/0:.	0/0:.	0/0:.	0/0:.	0/0:.	0/0:.	0/0:.	0/0:.
CM003056.1	94124793	.	C	A	284.59	.	VDB=3.75937e-20;SGB=-0.693139;RPB=1;MQB=1;BQB=1;MQ0F=0;MQ=37;MQSB=1;DP=1760;DP4=38,1564,1,155;AN=62;AC=10	GT:PL	1/1:185,85,0	1/1:192,66,0	0/0:.	0/0:.	0/0:.	0/0:.	0/0:.	0/0:.	1/1:204,169,0	0/0:.	0/0:.	0/0:.	1/1:197,111,0	0/0:.	0/0:.	0/0:.	1/1:64,6,0	0/0:.	0/0:.	0/0:.	0/0:.	0/0:.	0/0:.	0/0:.	0/0:.	0/0:.	0/0:.	0/0:.	0/0:.	0/0:.	0/0:.
CM003056.1	94640497	.	T	G	284.59	.	VDB=0.02;SGB=-0.453602;RPB=1;MQB=1;BQB=0.472826;MQ0F=0;MQ=37;DP=2580;DP4=1691,0,887,0;AN=62;AC=22	GT:PL	0/0:.	0/0:.	1/1:244,255,0	0/0:.	1/1:212,184,0	0/0:.	0/0:.	0/0:.	0/0:.	1/1:240,255,0	0/0:.	1/1:198,90,0	0/0:.	0/0:.	1/1:177,74,0	0/0:.	0/0:.	1/1:223,232,0	0/0:.	1/1:255,255,0	0/0:.	1/1:165,152,0	1/1:37,3,0	0/0:.	0/0:.	0/0:.	0/0:.	1/1:253,255,0	0/0:.	1/1:212,184,0	0/0:.
CM003056.1	106830841	.	A	G	275.59	.	MQ0F=0;MQ=37;SGB=-0.379885;RPB=1;MQB=1;BQB=1;VDB=0;DP=1693;DP4=0,1280,0,398;AN=62;AC=10	GT:PL	0/0:.	0/0:.	0/0:.	1/1:228,253,0	0/0:.	1/1:255,255,0	0/0:.	0/0:.	0/0:.	0/0:.	0/0:.	0/0:.	0/0:.	0/0:.	0/0:.	0/0:.	0/0:.	0/0:.	0/0:.	0/0:.	0/0:.	0/0:.	0/0:.	0/0:.	0/0:.	1/1:135,0,5	1/1:177,62,0	0/0:.	0/0:.	0/0:.	1/1:215,199,0
CM003056.1	115990019	.	G	C	150.588	.	MQ0F=0;MQ=23;VDB=7.12062e-27;SGB=-0.693147;RPB=1;MQB=1;BQB=0.391304;DP=1097;DP4=1043,0,47,0;AN=62;AC=2	GT:PL	0/0:.	0/0:.	0/0:.	0/0:.	0/0:.	0/0:.	0/0:.	0/0:.	0/0:.	0/0:.	1/1:90,99,0	0/0:.	0/0:.	0/0:.	0/0:.	0/0:.	0/0:.	0/0:.	0/0:.	0/0:.	0/0:.	0/0:.	0/0:.	0/0:.	0/0:.	0/0:.	0/0:.	0/0:.	0/0:.	0/0:.	0/0:.
CM003056.1	117839335	.	C	T	284.59	.	MQ0F=0;MQ=37;VDB=7.12062e-27;SGB=-0.693146;RPB=1;MQB=1;BQB=1;DP=2855;DP4=2795,0,44,0;AN=62;AC=2	GT:PL	0/0:.	0/0:.	0/0:.	0/0:.	0/0:.	0/0:.	0/0:.	0/0:.	0/0:.	0/0:.	0/0:.	1/1:203,129,0	0/0:.	0/0:.	0/0:.	0/0:.	0/0:.	0/0:.	0/0:.	0/0:.	0/0:.	0/0:.	0/0:.	0/0:.	0/0:.	0/0:.	0/0:.	0/0:.	0/0:.	0/0:.	0/0:.
CM003056.1	117990468	.	C	T	281.59	.	MQ0F=0;MQ=37;SGB=-0.379885;RPB=1;MQB=1;BQB=1;VDB=0;DP=1857;DP4=1751,0,96,0;AN=62;AC=4	GT:PL	0/0:.	0/0:.	0/0:.	0/0:.	0/0:.	0/0:.	0/0:.	0/0:.	0/0:.	1/1:214,187,0	0/0:.	0/0:.	0/0:.	0/0:.	0/0:.	0/0:.	1/1:182,66,0	0/0:.	0/0:.	0/0:.	0/0:.	0/0:.	0/0:.	0/0:.	0/0:.	0/0:.	0/0:.	0/0:.	0/0:.	0/0:.	0/0:.
CM003056.1	120123010	.	A	T	185.588	.	MQ0F=0;MQ=23;VDB=0;SGB=-0.693147;RPB=1;MQB=1;BQB=0.698256;DP=2531;DP4=0,2460,0,71;AN=62;AC=2	GT:PL	0/0:.	0/0:.	0/0:.	0/0:.	0/0:.	0/0:.	1/1:91,154,0	0/0:.	0/0:.	0/0:.	0/0:.	0/0:.	0/0:.	0/0:.	0/0:.	0/0:.	0/0:.	0/0:.	0/0:.	0/0:.	0/0:.	0/0:.	0/0:.	0/0:.	0/0:.	0/0:.	0/0:.	0/0:.	0/0:.	0/0:.	0/0:.
CM003056.1	121941382	.	T	C	284.59	.	MQ0F=0;MQ=37;VDB=2.26006e-08;SGB=-0.683931;DP=1671;DP4=1581,0,87,0;AN=62;AC=4	GT:PL	0/0:.	0/0:.	0/0:.	0/0:.	0/0:.	0/0:.	0/0:.	0/0:.	0/0:.	0/0:.	0/0:.	0/0:.	0/0:.	0/0:.	0/0:.	0/0:.	0/0:.	0/0:.	0/0:.	0/0:.	0/0:.	0/0:.	0/0:.	1/1:187,39,0	1/1:222,223,0	0/0:.	0/0:.	0/0:.	0/0:.	0/0:.	0/0:.
CM003056.1	122585924	.	A	C	211.589	.	MQ0F=0;MQ=23;VDB=7.12062e-27;SGB=-0.693146;RPB=1;MQB=1;BQB=1;DP=2741;DP4=0,1754,0,971;AN=62;AC=18	GT:PL	0/0:.	0/0:.	1/1:103,111,0	0/0:.	0/0:.	0/0:.	0/0:.	0/0:.	0/0:.	0/0:.	0/0:.	1/1:105,184,0	0/0:.	0/0:.	1/1:182,255,0	0/0:.	0/0:.	1/1:97,97,0	0/0:.	1/1:112,235,0	1/1:175,255,0	1/1:89,90,0	1/1:121,255,0	0/0:.	0/0:.	0/0:.	0/0:.	0/0:.	1/1:158,255,0	0/0:.	0/0:.
CM003056.1	124926668	.	G	A	284.59	.	MQ0F=0;MQ=37;VDB=0;SGB=-0.693147;RPB=1;MQB=1;BQB=1;DP=2732;DP4=2409,0,321,0;AN=62;AC=6	GT:PL	0/0:.	0/0:.	0/0:.	0/0:.	0/0:.	0/0:.	0/0:.	1/1:219,250,0	0/0:.	0/0:.	1/1:230,255,0	0/0:.	0/0:.	1/1:243,255,0	0/0:.	0/0:.	0/0:.	0/0:.	0/0:.	0/0:.	0/0:.	0/0:.	0/0:.	0/0:.	0/0:.	0/0:.	0/0:.	0/0:.	0/0:.	0/0:.	0/0:.
CM003056.1	128580523	.	T	A	284.59	.	MQ0F=0;MQ=37;SGB=-0.379885;RPB=1;MQB=1;BQB=1;VDB=3.75937e-20;DP=1671;DP4=0,1599,0,72;AN=62;AC=4	GT:PL	0/0:.	0/0:.	0/0:.	0/0:.	0/0:.	0/0:.	0/0:.	0/0:.	0/0:.	0/0:.	0/0:.	0/0:.	0/0:.	0/0:.	0/0:.	0/0:.	0/0:.	0/0:.	0/0:.	0/0:.	0/0:.	0/0:.	0/0:.	1/1:178,83,0	1/1:198,96,0	0/0:.	0/0:.	0/0:.	0/0:.	0/0:.	0/0:.
CM003056.1	129076992	.	C	G	284.59	.	VDB=1.29641e-11;SGB=-0.689466;MQ0F=0;MQ=23;RPB=1;MQB=1;BQB=1;DP=2318;DP4=0,1809,0,499;AN=62;AC=14	GT:PL	1/1:110,48,0	1/1:116,247,0	0/0:.	0/0:.	0/0:.	0/0:.	0/0:.	0/0:.	1/1:107,160,0	1/1:107,160,0	0/0:.	0/0:.	1/1:108,178,0	0/0:.	0/0:.	1/1:152,255,0	1/1:114,232,0	0/0:.	0/0:.	0/0:.	0/0:.	0/0:.	0/0:.	0/0:.	0/0:.	0/0:.	0/0:.	0/0:.	0/0:.	0/0:.	0/0:.
CM003056.1	129433076	.	G	A	267.589	.	VDB=1.29641e-11;SGB=-0.689466;RPB=1;MQB=1;BQB=1;MQ0F=0;MQ=37;DP=1348;DP4=1168,0,156,0;AN=62;AC=10	GT:PL	1/1:156,14,0	1/1:195,141,0	0/0:.	0/0:.	0/0:.	0/0:.	0/0:.	0/0:.	1/1:195,135,0	0/0:.	0/0:.	0/0:.	1/1:195,132,0	0/0:.	0/0:.	0/0:.	0/0:.	0/0:.	0/0:.	0/0:.	0/0:.	0/0:.	0/0:.	0/0:.	0/0:.	1/1:37,3,0	0/0:.	0/0:.	0/0:.	0/0:.	0/0:.
CM003056.1	129543339	.	C	T	231.589	.	MQ0F=0;MQ=23;SGB=-0.379885;RPB=1;MQB=1;BQB=1;VDB=0;DP=2658;DP4=2402,0,244,0;AN=62;AC=6	GT:PL	0/0:.	0/0:.	0/0:.	0/0:.	0/0:.	0/0:.	0/0:.	0/0:.	0/0:.	1/1:110,196,0	0/0:.	0/0:.	0/0:.	0/0:.	0/0:.	1/1:121,255,0	1/1:114,238,0	0/0:.	0/0:.	0/0:.	0/0:.	0/0:.	0/0:.	0/0:.	0/0:.	0/0:.	0/0:.	0/0:.	0/0:.	0/0:.	0/0:.
CM003056.1	131220758	.	T	G	284.59	.	MQ0F=0;MQ=37;VDB=7.12062e-27;SGB=-0.693147;DP=1982;DP4=0,1817,0,163;AN=62;AC=4	GT:PL	0/0:.	0/0:.	0/0:.	0/0:.	0/0:.	0/0:.	0/0:.	0/0:.	0/0:.	0/0:.	0/0:.	0/0:.	0/0:.	0/0:.	0/0:.	0/0:.	0/0:.	0/0:.	0/0:.	0/0:.	1/1:204,135,0	0/0:.	0/0:.	0/0:.	0/0:.	0/0:.	0/0:.	0/0:.	0/0:.	0/0:.	1/1:255,255,0
CM003056.1	133051830	.	A	C	254.589	.	SGB=-0.379885;RPB=1;MQB=1;BQB=1;MQ0F=0;MQ=36;VDB=7.12062e-27;DP=1522;DP4=724,0,794,0;AN=62;AC=30	GT:PL	0/0:.	0/0:.	1/1:203,132,0	1/1:197,81,0	1/1:224,229,0	1/1:219,214,0	0/0:.	0/0:.	0/0:.	0/0:.	0/0:.	1/1:187,51,0	0/0:.	0/0:.	1/1:183,36,0	0/0:.	0/0:.	1/1:200,105,0	1/1:219,214,0	1/1:203,198,0	0/0:.	1/1:192,138,0	1/1:200,117,0	0/0:.	0/0:.	1/1:203,138,0	1/1:255,255,0	1/1:199,96,0	0/0:.	1/1:180,92,0	0/0:.
CM003056.1	133922665	.	G	T	284.59	.	VDB=3.75937e-20;SGB=-0.693141;MQ0F=0;MQ=37;RPB=1;MQB=1;BQB=1;DP=2920;DP4=984,0,1929,0;AN=62;AC=42	GT:PL	1/1:201,111,0	1/1:197,72,0	1/1:255,255,0	1/1:211,172,0	1/1:255,255,0	0/0:.	0/0:.	0/0:.	1/1:221,217,0	1/1:246,255,0	0/0:.	1/1:243,255,0	1/1:128,15,0	0/0:.	1/1:240,255,0	1/1:254,255,0	1/1:213,184,0	1/1:255,255,0	1/1:239,255,0	1/1:255,255,0	0/0:.	1/1:200,102,0	1/1:192,144,0	0/0:.	0/0:.	0/0:.	0/0:.	1/1:255,255,0	1/1:225,255,0	1/1:235,255,0	1/1:213,184,0
CM003056.1	134400185	.	C	G	142.588	.	VDB=0;SGB=-0.693147;MQ0F=0;MQ=23;RPB=1;MQB=1;BQB=1;DP=2444;DP4=463,0,1974,0;AN=62;AC=46	GT:PL	1/1:108,166,0	1/1:112,208,0	1/1:112,241,0	1/1:106,111,0	1/1:141,255,0	1/1:122,255,0	0/0:.	0/0:.	1/1:106,105,0	1/1:156,255,0	0/0:.	1/1:127,255,0	1/1:87,58,0	0/0:.	1/1:109,184,0	1/1:106,141,0	1/1:109,69,0	1/1:119,255,0	1/1:126,255,0	1/1:130,255,0	0/0:.	1/1:106,114,0	1/1:156,255,0	0/0:.	0/0:.	1/1:106,132,0	1/1:119,255,0	1/1:136,255,0	1/1:128,255,0	0/0:.	1/1:124,255,0
CM003056.1	134960713	.	A	G	111.415	.	VDB=1.30483e-15;SGB=-0.693079;MQ0F=0;MQ=23;MQSB=1;DP=2162;DP4=0,0,18,1116;AN=62;AC=60	GT:PL	1/1:60,87,0	1/1:32,6,0	1/1:98,132,0	1/1:67,36,0	1/1:70,223,0	1/1:68,105,0	1/1:73,144,0	1/1:65,75,0	1/1:64,105,0	1/1:82,117,0	1/1:62,126,0	1/1:89,96,0	1/1:62,93,0	1/1:55,60,0	1/1:58,66,0	1/1:60,181,0	1/1:56,78,0	1/1:71,57,0	1/1:55,144,0	1/1:141,255,0	1/1:56,129,0	1/1:93,60,0	1/1:66,78,0	1/1:68,117,0	1/1:57,81,0	0/0:.	1/1:118,193,0	1/1:87,105,0	1/1:50,175,0	1/1:80,151,0	1/1:63,39,0
CM003056.1	135110062	.	C	T	266.589	.	MQ0F=0;MQ=37;VDB=1.29641e-11;SGB=-0.69168;DP=1271;DP4=1233,0,36,0;AN=62;AC=4	GT:PL	0/0:.	0/0:.	0/0:.	0/0:.	0/0:.	0/0:.	0/0:.	0/0:.	0/0:.	0/0:.	0/0:.	0/0:.	0/0:.	0/0:.	0/0:.	0/0:.	0/0:.	0/0:.	0/0:.	0/0:.	0/0:.	0/0:.	0/0:.	1/1:193,57,0	1/1:193,51,0	0/0:.	0/0:.	0/0:.	0/0:.	0/0:.	0/0:.
CM003056.1	135276658	.	C	G	284.59	.	VDB=3.75937e-20;SGB=-0.693139;RPB=1;MQB=0.972222;BQB=0.680556;MQ0F=0;MQ=36;DP=2261;DP4=0,963,0,1293;AN=62;AC=34	GT:PL	1/1:156,44,0	1/1:229,255,0	0/0:.	0/0:.	1/1:255,255,0	1/1:233,255,0	0/0:.	0/0:.	1/1:216,205,0	1/1:235,255,0	0/0:.	1/1:194,60,0	1/1:203,138,0	0/0:.	1/1:200,108,0	1/1:239,255,0	1/1:180,89,0	1/1:231,255,0	0/0:.	0/0:.	0/0:.	0/0:.	0/0:.	0/0:.	0/0:.	1/1:196,72,0	1/1:255,255,0	0/0:.	1/1:217,240,0	1/1:229,255,0	1/1:223,235,0
CM003056.1	135328330	.	C	G	284.59	.	MQ0F=0;MQ=37;VDB=0;SGB=-0.693147;RPB=1;MQB=1;BQB=1;DP=2550;DP4=0,2443,0,104;AN=62;AC=2	GT:PL	0/0:.	0/0:.	0/0:.	0/0:.	0/0:.	0/0:.	0/0:.	0/0:.	0/0:.	0/0:.	0/0:.	0/0:.	0/0:.	0/0:.	1/1:233,255,0	0/0:.	0/0:.	0/0:.	0/0:.	0/0:.	0/0:.	0/0:.	0/0:.	0/0:.	0/0:.	0/0:.	0/0:.	0/0:.	0/0:.	0/0:.	0/0:.
CM003056.1	135328422	.	G	C	259.589	.	VDB=7.12062e-27;SGB=-0.693147;RPB=1;MQB=1;BQB=1;MQ0F=0;MQ=23;DP=2010;DP4=713,0,1289,0;AN=62;AC=38	GT:PL	1/1:88,107,0	1/1:86,71,0	0/0:.	0/0:.	1/1:151,255,0	1/1:113,226,0	0/0:.	0/0:.	1/1:109,184,0	1/1:115,244,0	0/0:.	1/1:107,96,0	1/1:106,132,0	0/0:.	1/1:126,255,0	1/1:115,241,0	1/1:110,63,0	1/1:106,138,0	0/0:.	0/0:.	0/0:.	0/0:.	0/0:.	1/1:112,217,0	1/1:42,6,0	1/1:101,27,0	1/1:138,255,0	0/0:.	1/1:123,255,0	1/1:124,255,0	1/1:121,255,0
CM003056.1	135531312	.	A	G	176.416	.	VDB=2.26006e-08;SGB=-0.680642;MQ0F=0;MQ=37;DP=1027;DP4=0,0,0,946;AN=62;AC=60	GT:PL	1/1:154,36,0	1/1:171,78,0	1/1:206,255,0	1/1:172,84,0	1/1:147,33,0	1/1:194,223,0	1/1:178,120,0	1/1:173,54,0	1/1:162,57,0	1/1:86,9,0	1/1:113,15,0	1/1:185,166,0	1/1:148,27,0	1/1:173,63,0	1/1:176,114,0	1/1:121,18,0	1/1:155,33,0	0/0:.	1/1:175,102,0	1/1:166,45,0	1/1:176,72,0	1/1:186,157,0	1/1:168,75,0	1/1:193,238,0	1/1:179,135,0	1/1:167,42,0	1/1:177,93,0	1/1:119,18,0	1/1:177,111,0	1/1:182,151,0	1/1:189,190,0
CM003057.1	454687	.	T	C	170.588	.	MQ0F=0;MQ=23;SGB=-0.379885;RPB=1;MQB=1;BQB=1;VDB=0;DP=2270;DP4=0,2163,0,106;AN=62;AC=4	GT:PL	0/0:.	0/0:.	0/0:.	0/0:.	0/0:.	0/0:.	0/0:.	0/0:.	0/0:.	0/0:.	0/0:.	0/0:.	0/0:.	0/0:.	0/0:.	0/0:.	0/0:.	0/0:.	0/0:.	0/0:.	0/0:.	0/0:.	0/0:.	1/1:110,187,0	1/1:105,123,0	0/0:.	0/0:.	0/0:.	0/0:.	0/0:.	0/0:.
CM003057.1	1384028	.	C	T	228.272	.	VDB=2.26006e-08;SGB=-0.676189;RPB=1;MQB=0.000261259;BQB=0.811552;MQ0F=0.521739;MQ=17;DP=3115;DP4=1174,0,1937,0;AN=62;AC=60	GT:PL	1/1:153,6,0	1/1:139,30,0	1/1:230,76,0	0/0:.	1/1:194,51,0	1/1:159,25,0	1/1:183,12,0	1/1:211,58,0	1/1:217,75,0	1/1:191,20,0	1/1:190,43,0	1/1:193,31,0	1/1:180,13,0	1/1:206,70,0	1/1:191,21,0	1/1:194,14,0	1/1:184,20,0	1/1:154,38,0	1/1:201,14,0	1/1:255,99,0	1/1:188,13,0	1/1:177,11,0	1/1:169,9,0	1/1:213,51,0	1/1:186,24,0	1/1:111,25,0	1/1:255,135,0	1/1:183,19,0	1/1:247,143,0	1/1:165,12,0	1/1:255,111,0
CM003057.1	1384054	.	T	C	228.268	.	VDB=2.26006e-08;SGB=-0.676189;RPB=0.000261259;MQB=0.000261259;BQB=0.885846;MQ0F=0.521739;MQ=17;DP=3115;DP4=1172,0,1935,0;AN=62;AC=60	GT:PL	1/1:153,6,0	1/1:137,30,0	1/1:229,76,0	0/0:.	1/1:194,51,0	1/1:159,24,0	1/1:182,12,0	1/1:211,56,0	1/1:217,77,0	1/1:190,20,0	1/1:190,43,0	1/1:192,31,0	1/1:180,13,0	1/1:206,70,0	1/1:190,20,0	1/1:193,14,0	1/1:184,22,0	1/1:154,38,0	1/1:199,14,0	1/1:255,101,0	1/1:187,13,0	1/1:176,11,0	1/1:168,9,0	1/1:212,51,0	1/1:185,24,0	1/1:107,25,0	1/1:255,134,0	1/1:183,19,0	1/1:246,143,0	1/1:164,12,0	1/1:255,112,0
CM003057.1	1384081	.	C	T	174.228	.	VDB=2.26006e-08;SGB=-0.676189;RPB=0.000261259;MQB=0.000261259;BQB=0.111985;MQ0F=0.521739;MQ=17;DP=3115;DP4=1165,0,1904,0;AN=62;AC=60	GT:PL	1/1:116,6,0	1/1:96,30,0	1/1:168,76,0	0/0:.	1/1:147,49,0	1/1:113,25,0	1/1:128,12,0	1/1:153,55,0	1/1:158,74,0	1/1:138,21,0	1/1:144,41,0	1/1:141,31,0	1/1:131,13,0	1/1:153,67,0	1/1:138,21,0	1/1:136,13,0	1/1:133,22,0	1/1:106,40,0	1/1:146,14,0	1/1:191,92,0	1/1:134,12,0	1/1:126,10,0	1/1:126,9,0	1/1:155,53,0	1/1:137,24,0	1/1:73,28,0	1/1:201,128,0	1/1:133,19,0	1/1:183,145,0	1/1:115,13,0	1/1:193,111,0
CM003057.1	1643180	.	G	T	272.59	.	VDB=1.30483e-15;SGB=-0.692717;RPB=1;MQB=1;BQB=1;MQ0F=0;MQ=37;DP=1663;DP4=0,1279,0,380;AN=62;AC=16	GT:PL	1/1:159,37,0	1/1:163,57,0	0/0:.	0/0:.	0/0:.	0/0:.	0/0:.	0/0:.	1/1:197,187,0	1/1:196,181,0	0/0:.	0/0:.	1/1:189,151,0	0/0:.	0/0:.	1/1:193,169,0	1/1:186,126,0	1/1:192,166,0	0/0:.	0/0:.	0/0:.	0/0:.	0/0:.	0/0:.	0/0:.	0/0:.	0/0:.	0/0:.	0/0:.	0/0:.	0/0:.
CM003057.1	2278844	.	T	G	284.59	.	VDB=0.0058656;SGB=-0.556411;RPB=1;MQB=1;BQB=0.768557;MQ0F=0;MQ=37;DP=3385;DP4=0,2356,0,1018;AN=62;AC=20	GT:PL	0/0:.	0/0:.	1/1:232,255,0	1/1:178,77,0	0/0:.	0/0:.	0/0:.	0/0:.	0/0:.	0/0:.	0/0:.	1/1:192,111,0	0/0:.	0/0:.	1/1:255,255,0	0/0:.	0/0:.	0/0:.	1/1:197,69,0	1/1:255,255,0	0/0:.	1/1:255,255,0	1/1:254,255,0	0/0:.	0/0:.	0/0:.	0/0:.	1/1:209,166,0	0/0:.	1/1:238,255,0	0/0:.
CM003057.1	2449712	.	C	G	249.589	.	VDB=3.75937e-20;SGB=-0.693127;MQ0F=0;MQ=37;RPB=1;MQB=1;BQB=1;DP=1791;DP4=1300,0,471,0;AN=62;AC=18	GT:PL	1/1:153,99,0	1/1:134,54,0	0/0:.	0/0:.	0/0:.	1/1:110,93,0	0/0:.	0/0:.	1/1:161,187,0	1/1:154,151,0	0/0:.	0/0:.	1/1:158,163,0	0/0:.	0/0:.	1/1:156,209,0	1/1:153,111,0	1/1:161,193,0	0/0:.	0/0:.	0/0:.	0/0:.	0/0:.	0/0:.	0/0:.	0/0:.	0/0:.	0/0:.	0/0:.	0/0:.	0/0:.
CM003057.1	3907685	.	G	A	153.588	.	MQ0F=0;MQ=23;VDB=7.12062e-27;SGB=-0.693145;DP=1221;DP4=0,1140,0,77;AN=62;AC=6	GT:PL	0/0:.	0/0:.	0/0:.	0/0:.	1/1:106,123,0	0/0:.	0/0:.	0/0:.	0/0:.	0/0:.	0/0:.	1/1:109,39,0	0/0:.	0/0:.	1/1:109,69,0	0/0:.	0/0:.	0/0:.	0/0:.	0/0:.	0/0:.	0/0:.	0/0:.	0/0:.	0/0:.	0/0:.	0/0:.	0/0:.	0/0:.	0/0:.	0/0:.
CM003057.1	6451816	.	G	T	284.59	.	MQ0F=0;MQ=37;SGB=-0.379885;RPB=1;MQB=1;BQB=1;VDB=2.63505e-13;DP=2159;DP4=2081,0,66,0;AN=62;AC=4	GT:PL	0/0:.	0/0:.	0/0:.	0/0:.	0/0:.	0/0:.	0/0:.	0/0:.	0/0:.	0/0:.	0/0:.	0/0:.	0/0:.	0/0:.	0/0:.	0/0:.	0/0:.	0/0:.	0/0:.	0/0:.	0/0:.	0/0:.	0/0:.	1/1:186,60,0	1/1:194,132,0	0/0:.	0/0:.	0/0:.	0/0:.	0/0:.	0/0:.
CM003057.1	9222592	.	G	A	284.59	.	MQ0F=0;MQ=37;SGB=-0.379885;RPB=1;MQB=1;BQB=1;VDB=1.30483e-15;DP=2049;DP4=2002,0,41,0;AN=62;AC=4	GT:PL	0/0:.	0/0:.	0/0:.	0/0:.	0/0:.	0/0:.	0/0:.	0/0:.	0/0:.	0/0:.	0/0:.	0/0:.	0/0:.	0/0:.	0/0:.	0/0:.	0/0:.	0/0:.	0/0:.	0/0:.	0/0:.	0/0:.	0/0:.	1/1:196,78,0	1/1:183,42,0	0/0:.	0/0:.	0/0:.	0/0:.	0/0:.	0/0:.
CM003057.1	9502255	.	G	A	284.59	.	VDB=0;SGB=-0.693147;MQ0F=0;MQ=37;RPB=1;MQB=1;BQB=0.904459;DP=3225;DP4=2912,0,301,0;AN=62;AC=8	GT:PL	1/1:232,255,0	1/1:222,255,0	0/0:.	0/0:.	0/0:.	0/0:.	0/0:.	0/0:.	1/1:187,182,0	0/0:.	0/0:.	0/0:.	0/0:.	0/0:.	0/0:.	1/1:180,48,0	0/0:.	0/0:.	0/0:.	0/0:.	0/0:.	0/0:.	0/0:.	0/0:.	0/0:.	0/0:.	0/0:.	0/0:.	0/0:.	0/0:.	0/0:.
CM003057.1	10679270	.	C	T	284.59	.	MQ0F=0;MQ=37;SGB=-0.379885;RPB=1;MQB=1;BQB=1;VDB=0;DP=2041;DP4=1951,0,86,0;AN=62;AC=4	GT:PL	0/0:.	0/0:.	0/0:.	1/1:37,3,0	0/0:.	0/0:.	0/0:.	0/0:.	0/0:.	0/0:.	0/0:.	0/0:.	0/0:.	0/0:.	0/0:.	0/0:.	0/0:.	0/0:.	0/0:.	0/0:.	0/0:.	0/0:.	0/0:.	0/0:.	0/0:.	1/1:178,163,0	0/0:.	0/0:.	0/0:.	0/0:.	0/0:.
CM003057.1	15145787	.	G	A	284.59	.	VDB=0;SGB=-0.693147;RPB=1;MQB=1;BQB=0.274074;MQ0F=0;MQ=37;DP=2484;DP4=0,1949,0,534;AN=62;AC=16	GT:PL	1/1:235,255,0	1/1:198,144,0	0/0:.	0/0:.	0/0:.	1/1:243,255,0	0/0:.	0/0:.	1/1:177,58,0	1/1:193,105,0	0/0:.	0/0:.	1/1:193,117,0	0/0:.	0/0:.	1/1:208,202,0	1/1:197,138,0	0/0:.	0/0:.	0/0:.	0/0:.	0/0:.	0/0:.	0/0:.	0/0:.	0/0:.	0/0:.	0/0:.	0/0:.	0/0:.	0/0:.
CM003057.1	17947741	.	G	T	66.4148	.	VDB=3.75937e-20;SGB=-0.693136;MQ0F=0;MQ=17;RPB=1;MQB=1;BQB=0.0174224;DP=854;DP4=0,10,0,793;AN=62;AC=60	GT:PL	1/1:75,105,0	1/1:83,48,0	1/1:85,75,0	1/1:81,57,0	1/1:43,15,0	1/1:84,126,0	1/1:73,111,0	1/1:77,87,0	1/1:65,84,0	1/1:80,135,0	1/1:84,36,0	1/1:79,123,0	1/1:69,24,0	0/0:.	1/1:75,154,0	1/1:74,54,0	1/1:73,60,0	1/1:77,81,0	1/1:74,135,0	1/1:68,21,0	1/1:83,54,0	1/1:94,30,0	1/1:96,175,0	1/1:75,102,0	1/1:77,18,0	1/1:74,21,0	1/1:69,120,0	1/1:79,72,0	1/1:54,33,0	1/1:75,48,0	1/1:74,54,0
CM003057.1	17947782	.	C	T	66.4148	.	VDB=3.75937e-20;SGB=-0.693136;MQ0F=0;MQ=17;RPB=1;MQB=1;BQB=0.0402594;DP=854;DP4=0,10,0,800;AN=62;AC=60	GT:PL	1/1:67,105,0	1/1:83,45,0	1/1:76,81,0	1/1:75,48,0	1/1:40,10,0	1/1:77,123,0	1/1:69,108,0	1/1:74,84,0	1/1:63,84,0	1/1:77,144,0	1/1:83,36,0	1/1:77,123,0	1/1:69,24,0	0/0:.	1/1:76,154,0	1/1:75,51,0	1/1:73,63,0	1/1:80,90,0	1/1:70,148,0	1/1:63,15,0	1/1:79,57,0	1/1:96,30,0	1/1:94,175,0	1/1:74,108,0	1/1:71,18,0	1/1:71,21,0	1/1:75,123,0	1/1:78,63,0	1/1:54,51,0	1/1:75,45,0	1/1:74,54,0
CM003057.1	17947784	.	T	C	74.4149	.	VDB=2.76634e-22;SGB=-0.693145;MQ0F=0;MQ=17;RPB=1;MQB=1;BQB=1;DP=854;DP4=0,3,0,850;AN=62;AC=60	GT:PL	1/1:79,120,0	1/1:82,51,0	1/1:82,84,0	1/1:79,57,0	1/1:74,102,0	1/1:82,129,0	1/1:73,111,0	1/1:82,87,0	1/1:74,102,0	1/1:88,151,0	1/1:90,39,0	1/1:78,129,0	1/1:69,24,0	0/0:.	1/1:84,163,0	1/1:74,54,0	1/1:73,63,0	1/1:87,93,0	1/1:78,151,0	1/1:74,21,0	1/1:87,60,0	1/1:95,30,0	1/1:104,187,0	1/1:80,111,0	1/1:76,18,0	1/1:73,21,0	1/1:83,126,0	1/1:79,72,0	1/1:67,54,0	1/1:75,45,0	1/1:73,60,0
CM003057.1	19378741	.	G	A	230.589	.	VDB=0.00187095;SGB=-0.590765;MQ0F=0;MQ=23;RPB=1;MQB=1;BQB=1;DP=2120;DP4=0,1747,0,361;AN=62;AC=16	GT:PL	1/1:79,15,0	1/1:57,9,0	0/0:.	0/0:.	0/0:.	1/1:106,138,0	0/0:.	0/0:.	1/1:106,114,0	1/1:107,160,0	0/0:.	0/0:.	1/1:109,178,0	0/0:.	0/0:.	1/1:119,255,0	1/1:104,175,0	0/0:.	0/0:.	0/0:.	0/0:.	0/0:.	0/0:.	0/0:.	0/0:.	0/0:.	0/0:.	0/0:.	0/0:.	0/0:.	0/0:.
CM003057.1	31320358	.	G	A	284.59	.	MQ0F=0;MQ=37;VDB=0;SGB=-0.693147;RPB=1;MQB=1;BQB=1;DP=2356;DP4=0,2296,0,56;AN=62;AC=2	GT:PL	0/0:.	0/0:.	0/0:.	0/0:.	0/0:.	1/1:207,163,0	0/0:.	0/0:.	0/0:.	0/0:.	0/0:.	0/0:.	0/0:.	0/0:.	0/0:.	0/0:.	0/0:.	0/0:.	0/0:.	0/0:.	0/0:.	0/0:.	0/0:.	0/0:.	0/0:.	0/0:.	0/0:.	0/0:.	0/0:.	0/0:.	0/0:.
CM003057.1	51715059	.	G	A	284.59	.	MQ0F=0;MQ=37;VDB=3.75937e-20;SGB=-0.69311;DP=2441;DP4=0,2375,0,60;AN=62;AC=4	GT:PL	0/0:.	0/0:.	0/0:.	0/0:.	0/0:.	0/0:.	0/0:.	0/0:.	0/0:.	0/0:.	0/0:.	0/0:.	0/0:.	0/0:.	0/0:.	0/0:.	0/0:.	0/0:.	0/0:.	0/0:.	0/0:.	0/0:.	0/0:.	1/1:189,93,0	1/1:186,87,0	0/0:.	0/0:.	0/0:.	0/0:.	0/0:.	0/0:.
CM003057.1	57610517	.	C	A	284.59	.	MQ0F=0;MQ=37;VDB=1.29641e-11;SGB=-0.690438;DP=2459;DP4=0,2437,0,17;AN=62;AC=2	GT:PL	0/0:.	0/0:.	0/0:.	0/0:.	0/0:.	0/0:.	0/0:.	0/0:.	1/1:188,51,0	0/0:.	0/0:.	0/0:.	0/0:.	0/0:.	0/0:.	0/0:.	0/0:.	0/0:.	0/0:.	0/0:.	0/0:.	0/0:.	0/0:.	0/0:.	0/0:.	0/0:.	0/0:.	0/0:.	0/0:.	0/0:.	0/0:.
CM003057.1	62146131	.	C	T	284.59	.	MQ0F=0;MQ=37;VDB=0.02;SGB=-0.453602;RPB=1;MQB=1;BQB=0.369048;DP=1647;DP4=0,1579,0,64;AN=62;AC=2	GT:PL	0/0:.	0/0:.	0/0:.	0/0:.	0/0:.	1/1:211,184,0	0/0:.	0/0:.	0/0:.	0/0:.	0/0:.	0/0:.	0/0:.	0/0:.	0/0:.	0/0:.	0/0:.	0/0:.	0/0:.	0/0:.	0/0:.	0/0:.	0/0:.	0/0:.	0/0:.	0/0:.	0/0:.	0/0:.	0/0:.	0/0:.	0/0:.
CM003057.1	62146138	.	G	T	284.59	.	VDB=2.63505e-13;SGB=-0.692067;MQ0F=0;MQ=37;RPB=1;MQB=1;BQB=0.369048;DP=1647;DP4=0,1269,0,378;AN=62;AC=16	GT:PL	1/1:196,60,0	1/1:199,87,0	0/0:.	0/0:.	0/0:.	1/1:212,184,0	0/0:.	0/0:.	1/1:199,96,0	1/1:193,141,0	0/0:.	0/0:.	1/1:220,220,0	0/0:.	0/0:.	1/1:200,108,0	1/1:214,187,0	0/0:.	0/0:.	0/0:.	0/0:.	0/0:.	0/0:.	0/0:.	0/0:.	0/0:.	0/0:.	0/0:.	0/0:.	0/0:.	0/0:.
CM003057.1	65551170	.	T	A	258.589	.	VDB=0;SGB=-0.693147;MQ0F=0;MQ=37;RPB=1;MQB=1;BQB=1;DP=2910;DP4=0,493,0,2399;AN=62;AC=52	GT:PL	1/1:221,255,0	1/1:184,93,0	1/1:255,255,0	1/1:182,72,0	1/1:212,255,0	1/1:217,255,0	1/1:244,255,0	0/0:.	1/1:195,178,0	1/1:200,199,0	0/0:.	1/1:197,190,0	1/1:207,235,0	0/0:.	1/1:210,244,0	1/1:255,255,0	1/1:222,255,0	1/1:255,255,0	0/0:.	1/1:255,255,0	0/0:.	1/1:231,255,0	1/1:184,102,0	1/1:194,166,0	1/1:202,211,0	1/1:195,187,0	1/1:215,255,0	1/1:200,202,0	1/1:206,232,0	1/1:233,255,0	1/1:219,255,0
CM003057.1	84804214	.	C	T	175.588	.	MQ0F=0;MQ=23;VDB=0;SGB=-0.693147;RPB=1;MQB=1;BQB=0.324592;DP=2982;DP4=2369,0,608,0;AN=62;AC=10	GT:PL	0/0:.	0/0:.	0/0:.	0/0:.	0/0:.	0/0:.	0/0:.	1/1:137,255,0	0/0:.	0/0:.	1/1:192,255,0	0/0:.	0/0:.	1/1:108,84,0	0/0:.	0/0:.	0/0:.	0/0:.	1/1:117,255,0	0/0:.	1/1:127,255,0	0/0:.	0/0:.	0/0:.	0/0:.	0/0:.	0/0:.	0/0:.	0/0:.	0/0:.	0/0:.
CM003057.1	102734743	.	T	C	246.589	.	VDB=2.26006e-08;SGB=-0.686358;MQ0F=0;MQ=37;RPB=1;MQB=1;BQB=1;DP=1316;DP4=178,0,1134,0;AN=62;AC=52	GT:PL	1/1:186,42,0	1/1:216,202,0	1/1:197,87,0	1/1:182,36,0	1/1:221,223,0	1/1:255,255,0	1/1:201,120,0	0/0:.	1/1:183,39,0	1/1:205,148,0	0/0:.	1/1:209,175,0	1/1:197,75,0	0/0:.	1/1:192,48,0	1/1:198,93,0	1/1:162,27,0	1/1:199,105,0	0/0:.	1/1:159,24,0	0/0:.	1/1:217,214,0	1/1:58,6,0	1/1:194,72,0	1/1:251,255,0	1/1:211,193,0	1/1:233,255,0	1/1:176,33,0	1/1:185,42,0	1/1:198,102,0	1/1:232,255,0
CM003057.1	103863881	.	G	T	225.417	.	VDB=4.49525e-10;SGB=-0.688148;MQ0F=0;MQ=37;MQSB=1;DP=2453;DP4=0,0,26,967;AN=62;AC=60	GT:PL	1/1:170,45,0	1/1:219,144,0	1/1:198,178,0	0/0:.	1/1:206,229,0	1/1:186,87,0	1/1:204,144,0	1/1:233,151,0	1/1:224,78,0	1/1:160,21,0	1/1:225,96,0	1/1:253,90,0	1/1:195,66,0	1/1:252,135,0	1/1:199,99,0	1/1:235,51,0	1/1:255,163,0	1/1:223,72,0	1/1:186,42,0	1/1:162,33,0	1/1:210,48,0	1/1:230,72,0	1/1:162,30,0	1/1:52,6,0	1/1:195,166,0	1/1:190,151,0	1/1:255,255,0	1/1:197,42,0	1/1:191,33,0	1/1:161,27,0	1/1:134,24,0
CM003057.1	108981488	.	C	T	253.589	.	MQ0F=0;MQ=37;VDB=0.02;SGB=-0.453602;RPB=1;MQB=0.989247;BQB=0.489247;DP=1694;DP4=0,1577,0,115;AN=62;AC=4	GT:PL	0/0:.	0/0:.	0/0:.	0/0:.	0/0:.	0/0:.	0/0:.	0/0:.	0/0:.	0/0:.	0/0:.	0/0:.	0/0:.	0/0:.	0/0:.	0/0:.	0/0:.	0/0:.	0/0:.	0/0:.	0/0:.	0/0:.	0/0:.	1/1:219,255,0	1/1:175,45,0	0/0:.	0/0:.	0/0:.	0/0:.	0/0:.	0/0:.
CM003057.1	108990523	.	A	G	284.59	.	MQ0F=0;MQ=37;VDB=0;SGB=-0.693147;RPB=1;MQB=1;BQB=1;DP=2974;DP4=0,2841,0,130;AN=62;AC=2	GT:PL	0/0:.	0/0:.	0/0:.	0/0:.	1/1:255,255,0	0/0:.	0/0:.	0/0:.	0/0:.	0/0:.	0/0:.	0/0:.	0/0:.	0/0:.	0/0:.	0/0:.	0/0:.	0/0:.	0/0:.	0/0:.	0/0:.	0/0:.	0/0:.	0/0:.	0/0:.	0/0:.	0/0:.	0/0:.	0/0:.	0/0:.	0/0:.
CM003057.1	112095498	.	T	G	226.589	.	VDB=0;SGB=-0.693147;MQ0F=0;MQ=37;RPB=1;MQB=1;BQB=1;DP=882;DP4=0,87,0,795;AN=62;AC=46	GT:PL	1/1:227,244,0	1/1:211,172,0	1/1:202,123,0	1/1:199,102,0	1/1:202,126,0	1/1:255,255,0	0/0:.	0/0:.	1/1:142,18,0	1/1:92,9,0	0/0:.	1/1:67,6,0	1/1:194,57,0	0/0:.	1/1:91,9,0	1/1:135,18,0	1/1:192,48,0	1/1:198,93,0	0/0:.	1/1:197,69,0	0/0:.	1/1:215,193,0	1/1:197,75,0	0/0:.	0/0:.	1/1:168,27,0	1/1:196,66,0	1/1:127,15,0	1/1:168,27,0	1/1:231,255,0	1/1:237,255,0
CM003057.1	113666573	.	A	T	255.589	.	VDB=0;SGB=-0.693147;RPB=1;MQB=1;BQB=1;MQ0F=0;MQ=37;DP=692;DP4=554,0,127,0;AN=62;AC=14	GT:PL	1/1:192,145,0	1/1:152,21,0	0/0:.	0/0:.	0/0:.	0/0:.	0/0:.	0/0:.	1/1:174,30,0	1/1:92,9,0	0/0:.	0/0:.	0/0:.	0/0:.	0/0:.	1/1:37,3,0	1/1:190,48,0	1/1:198,90,0	0/0:.	0/0:.	0/0:.	0/0:.	0/0:.	0/0:.	0/0:.	0/0:.	0/0:.	0/0:.	0/0:.	0/0:.	0/0:.
CM003057.1	114410702	.	C	T	180.588	.	VDB=0;SGB=-0.693147;MQ0F=0;MQ=23;RPB=1;MQB=1;BQB=0.658333;DP=2767;DP4=649,0,2115,0;AN=62;AC=46	GT:PL	1/1:112,214,0	1/1:107,144,0	1/1:145,255,0	1/1:106,123,0	1/1:120,255,0	1/1:164,255,0	0/0:.	0/0:.	1/1:108,172,0	1/1:108,205,0	0/0:.	1/1:111,202,0	1/1:148,255,0	0/0:.	1/1:138,255,0	1/1:120,255,0	1/1:151,255,0	1/1:142,255,0	0/0:.	1/1:95,186,0	0/0:.	1/1:132,255,0	1/1:105,90,0	0/0:.	0/0:.	1/1:86,18,0	1/1:130,255,0	1/1:148,255,0	1/1:108,169,0	1/1:126,255,0	1/1:115,241,0
CM003057.1	115554412	.	C	T	205.589	.	MQ0F=0;MQ=23;VDB=0.0221621;SGB=-0.511536;RPB=1;MQB=1;BQB=0.994002;DP=2364;DP4=2201,0,153,0;AN=62;AC=4	GT:PL	0/0:.	0/0:.	0/0:.	0/0:.	0/0:.	0/0:.	0/0:.	0/0:.	0/0:.	0/0:.	0/0:.	0/0:.	0/0:.	0/0:.	0/0:.	0/0:.	0/0:.	0/0:.	0/0:.	0/0:.	0/0:.	0/0:.	0/0:.	1/1:119,255,0	1/1:109,184,0	0/0:.	0/0:.	0/0:.	0/0:.	0/0:.	0/0:.
CM003057.1	115730285	.	C	T	284.59	.	MQ0F=0;MQ=37;VDB=0.02;SGB=-0.453602;RPB=1;MQB=0.992701;BQB=0.0182482;DP=1460;DP4=0,1294,0,164;AN=62;AC=8	GT:PL	0/0:.	0/0:.	0/0:.	0/0:.	0/0:.	0/0:.	0/0:.	1/1:201,114,0	0/0:.	0/0:.	1/1:207,154,0	0/0:.	0/0:.	1/1:212,181,0	0/0:.	0/0:.	0/0:.	0/0:.	0/0:.	0/0:.	1/1:162,24,0	0/0:.	0/0:.	0/0:.	0/0:.	0/0:.	0/0:.	0/0:.	0/0:.	0/0:.	0/0:.
CM003057.1	115731014	.	C	T	282.59	.	MQ0F=0;MQ=37;SGB=-0.379885;RPB=1;MQB=1;BQB=1;VDB=2.26006e-08;DP=1362;DP4=1342,0,15,0;AN=62;AC=2	GT:PL	0/0:.	0/0:.	0/0:.	0/0:.	0/0:.	0/0:.	0/0:.	0/0:.	0/0:.	0/0:.	0/0:.	0/0:.	0/0:.	0/0:.	0/0:.	0/0:.	0/0:.	0/0:.	0/0:.	0/0:.	0/0:.	0/0:.	0/0:.	0/0:.	0/0:.	0/0:.	1/1:160,9,0	0/0:.	0/0:.	0/0:.	0/0:.
CM003057.1	115731022	.	C	T	282.59	.	MQ0F=0;MQ=37;VDB=0;SGB=-0.693147;RPB=1;MQB=1;BQB=1;DP=1362;DP4=615,0,743,0;AN=62;AC=30	GT:PL	0/0:.	0/0:.	1/1:229,255,0	1/1:201,120,0	1/1:205,144,0	0/0:.	0/0:.	0/0:.	0/0:.	0/0:.	0/0:.	1/1:186,39,0	1/1:215,193,0	0/0:.	1/1:198,81,0	0/0:.	0/0:.	0/0:.	0/0:.	1/1:231,255,0	0/0:.	1/1:179,86,0	1/1:197,75,0	0/0:.	0/0:.	1/1:207,154,0	1/1:191,45,0	1/1:236,255,0	1/1:204,135,0	1/1:193,51,0	1/1:226,244,0
CM003057.1	118279455	.	G	A	284.59	.	MQ0F=0;MQ=37;VDB=3.75937e-20;SGB=-0.69311;DP=2665;DP4=0,2632,0,31;AN=62;AC=2	GT:PL	0/0:.	0/0:.	0/0:.	1/1:183,93,0	0/0:.	0/0:.	0/0:.	0/0:.	0/0:.	0/0:.	0/0:.	0/0:.	0/0:.	0/0:.	0/0:.	0/0:.	0/0:.	0/0:.	0/0:.	0/0:.	0/0:.	0/0:.	0/0:.	0/0:.	0/0:.	0/0:.	0/0:.	0/0:.	0/0:.	0/0:.	0/0:.
CM003057.1	121093076	.	G	T	210.417	.	VDB=1.30483e-15;SGB=-0.692562;MQ0F=0;MQ=37;DP=1201;DP4=0,0,0,1199;AN=62;AC=60	GT:PL	1/1:171,66,0	1/1:150,48,0	1/1:185,114,0	0/0:.	1/1:181,78,0	1/1:115,18,0	1/1:197,105,0	1/1:212,193,0	1/1:187,48,0	1/1:209,175,0	1/1:197,96,0	1/1:194,57,0	1/1:205,151,0	1/1:221,232,0	1/1:202,132,0	1/1:201,132,0	1/1:222,232,0	1/1:229,253,0	1/1:240,255,0	1/1:199,193,0	1/1:222,241,0	1/1:164,72,0	1/1:206,241,0	1/1:151,42,0	1/1:183,66,0	1/1:52,6,0	1/1:194,135,0	1/1:148,21,0	1/1:194,57,0	1/1:167,51,0	1/1:165,48,0
CM003057.1	121211503	.	C	T	169.416	.	VDB=3.75937e-20;SGB=-0.693132;MQ0F=0;MQ=23;RPB=1;MQB=1;BQB=1;DP=3259;DP4=0,461,0,2775;AN=62;AC=52	GT:PL	1/1:106,102,0	1/1:117,255,0	1/1:106,141,0	1/1:110,54,0	1/1:199,255,0	1/1:181,255,0	1/1:157,255,0	0/0:.	1/1:128,255,0	1/1:122,255,0	0/0:.	1/1:136,255,0	1/1:138,255,0	0/0:.	1/1:137,255,0	1/1:109,214,0	1/1:142,255,0	1/1:108,84,0	0/0:.	1/1:193,255,0	0/0:.	1/1:132,255,0	1/1:110,190,0	1/1:117,255,0	1/1:98,124,0	1/1:132,255,0	1/1:179,255,0	1/1:116,244,0	1/1:142,255,0	1/1:108,169,0	1/1:137,255,0
CM003057.1	121298524	.	A	T	284.59	.	VDB=0;SGB=-0.693147;MQ0F=0;MQ=37;RPB=1;MQB=1;BQB=1;DP=3752;DP4=0,1029,0,2697;AN=62;AC=44	GT:PL	1/1:204,223,0	1/1:219,255,0	1/1:255,255,0	0/0:.	1/1:183,75,0	1/1:200,214,0	0/0:.	0/0:.	1/1:255,255,0	1/1:224,255,0	0/0:.	1/1:255,255,0	1/1:198,196,0	0/0:.	1/1:255,255,0	1/1:227,255,0	1/1:189,219,0	1/1:220,255,0	0/0:.	1/1:255,255,0	0/0:.	1/1:255,255,0	1/1:251,255,0	0/0:.	0/0:.	1/1:182,96,0	1/1:255,255,0	1/1:210,253,0	1/1:197,226,0	1/1:255,255,0	1/1:255,255,0
CM003057.1	122663278	.	G	T	284.59	.	MQ0F=0;MQ=36;SGB=-0.379885;RPB=1;MQB=1;BQB=1;VDB=0;DP=2298;DP4=2190,0,94,0;AN=62;AC=2	GT:PL	0/0:.	0/0:.	0/0:.	0/0:.	0/0:.	0/0:.	0/0:.	0/0:.	0/0:.	0/0:.	0/0:.	0/0:.	0/0:.	0/0:.	0/0:.	0/0:.	0/0:.	1/1:222,255,0	0/0:.	0/0:.	0/0:.	0/0:.	0/0:.	0/0:.	0/0:.	0/0:.	0/0:.	0/0:.	0/0:.	0/0:.	0/0:.
CM003057.1	122987189	.	G	A	284.59	.	VDB=0;SGB=-0.693147;MQ0F=0;MQ=37;RPB=1;MQB=1;BQB=1;DP=2047;DP4=1646,0,395,0;AN=62;AC=14	GT:PL	1/1:216,255,0	1/1:195,190,0	0/0:.	0/0:.	0/0:.	0/0:.	0/0:.	0/0:.	1/1:139,21,0	0/0:.	0/0:.	0/0:.	1/1:184,102,0	0/0:.	0/0:.	1/1:188,141,0	1/1:208,244,0	1/1:193,175,0	0/0:.	0/0:.	0/0:.	0/0:.	0/0:.	0/0:.	0/0:.	0/0:.	0/0:.	0/0:.	0/0:.	0/0:.	0/0:.
CM003057.1	124872573	.	G	A	256.589	.	VDB=0;SGB=-0.693147;MQ0F=0;MQ=37;RPB=1;MQB=1;BQB=0.181818;DP=1562;DP4=0,482,0,1054;AN=62;AC=48	GT:PL	1/1:196,157,0	1/1:196,160,0	0/0:.	1/1:186,84,0	1/1:214,241,0	1/1:181,120,0	0/0:.	0/0:.	1/1:186,87,0	1/1:194,114,0	0/0:.	1/1:65,6,0	1/1:193,132,0	0/0:.	1/1:165,33,0	1/1:191,84,0	1/1:201,160,0	1/1:202,148,0	0/0:.	1/1:193,160,0	0/0:.	1/1:34,3,0	1/1:204,214,0	1/1:107,15,0	1/1:192,144,0	1/1:179,96,0	1/1:211,244,0	1/1:197,154,0	1/1:219,255,0	1/1:207,205,0	1/1:191,123,0
CM003057.1	126131830	.	G	A	284.59	.	MQ0F=0;MQ=37;VDB=0;SGB=-0.693147;DP=2659;DP4=0,2597,0,57;AN=62;AC=2	GT:PL	0/0:.	0/0:.	0/0:.	0/0:.	0/0:.	0/0:.	0/0:.	0/0:.	1/1:208,172,0	0/0:.	0/0:.	0/0:.	0/0:.	0/0:.	0/0:.	0/0:.	0/0:.	0/0:.	0/0:.	0/0:.	0/0:.	0/0:.	0/0:.	0/0:.	0/0:.	0/0:.	0/0:.	0/0:.	0/0:.	0/0:.	0/0:.
CM003057.1	127718964	.	G	A	164.588	.	MQ0F=0;MQ=23;VDB=1.9825e-36;SGB=-0.693147;RPB=1;MQB=1;BQB=1;DP=2368;DP4=0,2268,0,84;AN=62;AC=2	GT:PL	0/0:.	0/0:.	0/0:.	0/0:.	0/0:.	0/0:.	0/0:.	0/0:.	0/0:.	0/0:.	0/0:.	0/0:.	0/0:.	0/0:.	0/0:.	0/0:.	0/0:.	0/0:.	1/1:111,232,0	0/0:.	0/0:.	0/0:.	0/0:.	0/0:.	0/0:.	0/0:.	0/0:.	0/0:.	0/0:.	0/0:.	0/0:.
CM003057.1	128734912	.	A	G	284.59	.	VDB=0;SGB=-0.693147;MQ0F=0;MQ=37;RPB=1;MQB=1;BQB=0.15625;DP=2540;DP4=0,2233,0,307;AN=62;AC=14	GT:PL	1/1:219,211,0	1/1:171,88,0	0/0:.	0/0:.	0/0:.	0/0:.	0/0:.	0/0:.	1/1:193,51,0	0/0:.	0/0:.	0/0:.	1/1:205,144,0	0/0:.	0/0:.	1/1:205,141,0	1/1:187,39,0	1/1:205,157,0	0/0:.	0/0:.	0/0:.	0/0:.	0/0:.	0/0:.	0/0:.	0/0:.	0/0:.	0/0:.	0/0:.	0/0:.	0/0:.
CM003057.1	128849356	.	C	G	275.59	.	VDB=0;SGB=-0.693147;RPB=1;MQB=1;BQB=1;MQ0F=0;MQ=36;DP=3226;DP4=742,0,2469,0;AN=62;AC=46	GT:PL	1/1:255,255,0	1/1:184,84,0	1/1:206,244,0	1/1:206,226,0	1/1:252,255,0	1/1:255,255,0	0/0:.	0/0:.	1/1:193,166,0	1/1:229,255,0	0/0:.	1/1:201,196,0	1/1:191,157,0	0/0:.	1/1:242,255,0	1/1:206,232,0	1/1:201,201,0	1/1:233,255,0	0/0:.	1/1:255,255,0	0/0:.	1/1:211,255,0	1/1:192,166,0	0/0:.	0/0:.	1/1:195,181,0	1/1:255,255,0	1/1:216,255,0	1/1:254,255,0	1/1:237,255,0	1/1:255,255,0
CM003057.1	128919609	.	A	G	284.59	.	SGB=-0.379885;RPB=1;MQB=1;BQB=1;MQ0F=0;MQ=36;VDB=0;DP=2597;DP4=2535,0,58,0;AN=62;AC=2	GT:PL	0/0:.	0/0:.	0/0:.	0/0:.	0/0:.	0/0:.	0/0:.	0/0:.	0/0:.	0/0:.	0/0:.	0/0:.	0/0:.	0/0:.	0/0:.	0/0:.	1/1:108,166,0	0/0:.	0/0:.	0/0:.	0/0:.	0/0:.	0/0:.	0/0:.	0/0:.	0/0:.	0/0:.	0/0:.	0/0:.	0/0:.	0/0:.
CM003057.1	128919628	.	G	A	284.59	.	MQ0F=0;MQ=36;SGB=-0.379885;RPB=1;MQB=1;BQB=1;VDB=0;DP=2584;DP4=2523,0,58,0;AN=62;AC=2	GT:PL	0/0:.	0/0:.	0/0:.	0/0:.	0/0:.	0/0:.	0/0:.	0/0:.	0/0:.	0/0:.	0/0:.	0/0:.	0/0:.	0/0:.	0/0:.	0/0:.	1/1:108,166,0	0/0:.	0/0:.	0/0:.	0/0:.	0/0:.	0/0:.	0/0:.	0/0:.	0/0:.	0/0:.	0/0:.	0/0:.	0/0:.	0/0:.
CM003057.1	129353391	.	G	A	249.589	.	MQ0F=0;MQ=37;VDB=1.29641e-11;SGB=-0.69168;DP=1278;DP4=1173,0,100,0;AN=62;AC=8	GT:PL	0/0:.	1/1:169,57,0	0/0:.	0/0:.	0/0:.	0/0:.	0/0:.	0/0:.	1/1:171,66,0	0/0:.	0/0:.	0/0:.	0/0:.	0/0:.	0/0:.	1/1:176,63,0	0/0:.	1/1:182,114,0	0/0:.	0/0:.	0/0:.	0/0:.	0/0:.	0/0:.	0/0:.	0/0:.	0/0:.	0/0:.	0/0:.	0/0:.	0/0:.
CM003057.1	131809105	.	G	A	284.59	.	MQ0F=0;MQ=36;VDB=0.0221621;SGB=-0.511536;RPB=1;MQB=0.999808;BQB=0.807648;DP=2853;DP4=0,2714,0,133;AN=62;AC=4	GT:PL	0/0:.	0/0:.	0/0:.	0/0:.	0/0:.	0/0:.	0/0:.	0/0:.	0/0:.	0/0:.	0/0:.	0/0:.	0/0:.	0/0:.	0/0:.	0/0:.	0/0:.	0/0:.	0/0:.	0/0:.	0/0:.	0/0:.	0/0:.	1/1:221,220,0	1/1:208,166,0	0/0:.	0/0:.	0/0:.	0/0:.	0/0:.	0/0:.
CM003057.1	131875371	.	G	A	262.589	.	VDB=0.0221621;SGB=-0.511536;RPB=0.998397;MQB=1;BQB=0.878142;MQ0F=0;MQ=37;DP=1704;DP4=1036,0,657,0;AN=62;AC=20	GT:PL	0/0:.	0/0:.	1/1:245,255,0	0/0:.	1/1:205,232,0	0/0:.	0/0:.	0/0:.	0/0:.	0/0:.	0/0:.	0/0:.	0/0:.	0/0:.	0/0:.	0/0:.	0/0:.	0/0:.	0/0:.	1/1:197,184,0	0/0:.	1/1:248,255,0	1/1:105,12,0	0/0:.	0/0:.	1/1:192,154,0	1/1:233,255,0	1/1:181,54,0	1/1:197,175,0	1/1:182,45,0	0/0:.
CM003057.1	132327051	.	T	G	284.59	.	SGB=-0.379885;RPB=1;MQB=1;BQB=1;MQ0F=0;MQ=37;VDB=0;DP=4556;DP4=0,3296,0,1254;AN=62;AC=16	GT:PL	0/0:.	0/0:.	1/1:218,255,0	0/0:.	0/0:.	0/0:.	0/0:.	0/0:.	0/0:.	0/0:.	0/0:.	0/0:.	0/0:.	0/0:.	0/0:.	0/0:.	0/0:.	0/0:.	0/0:.	1/1:213,255,0	0/0:.	1/1:229,255,0	1/1:255,255,0	0/0:.	0/0:.	1/1:199,174,0	0/0:.	1/1:255,255,0	1/1:255,255,0	0/0:.	1/1:255,255,0
CM003057.1	132327131	.	T	G	284.59	.	VDB=3.84674e-18;SGB=-0.693097;MQ0F=0;MQ=37;RPB=1;MQB=1;BQB=1;DP=3698;DP4=2575,0,1120,0;AN=62;AC=20	GT:PL	1/1:197,90,0	1/1:225,241,0	0/0:.	1/1:221,226,0	0/0:.	1/1:247,255,0	0/0:.	0/0:.	1/1:255,255,0	1/1:255,255,0	0/0:.	0/0:.	1/1:235,255,0	0/0:.	0/0:.	1/1:255,255,0	1/1:232,255,0	1/1:255,255,0	0/0:.	0/0:.	0/0:.	0/0:.	0/0:.	0/0:.	0/0:.	0/0:.	0/0:.	0/0:.	0/0:.	0/0:.	0/0:.
CM003057.1	132629693	.	C	T	284.59	.	MQSB=1;MQ0F=0;MQ=37;SGB=-0.379885;RPB=1;MQB=1;BQB=1;VDB=0.01069;DP=2471;DP4=1090,1245,29,77;AN=62;AC=4	GT:PL	0/0:.	0/0:.	0/0:.	0/0:.	0/0:.	0/0:.	0/0:.	0/0:.	0/0:.	0/0:.	0/0:.	0/0:.	0/0:.	0/0:.	0/0:.	0/0:.	0/0:.	0/0:.	0/0:.	0/0:.	0/0:.	0/0:.	0/0:.	1/1:123,169,0	1/1:186,148,0	0/0:.	0/0:.	0/0:.	0/0:.	0/0:.	0/0:.
CM003057.1	132936729	.	C	A	284.59	.	MQ0F=0;MQ=37;VDB=0;SGB=-0.693147;RPB=1;MQB=1;BQB=1;DP=3674;DP4=3525,0,143,0;AN=62;AC=2	GT:PL	0/0:.	0/0:.	0/0:.	0/0:.	0/0:.	0/0:.	0/0:.	0/0:.	0/0:.	0/0:.	0/0:.	0/0:.	0/0:.	0/0:.	0/0:.	0/0:.	1/1:255,255,0	0/0:.	0/0:.	0/0:.	0/0:.	0/0:.	0/0:.	0/0:.	0/0:.	0/0:.	0/0:.	0/0:.	0/0:.	0/0:.	0/0:.
CM003058.1	262017	.	C	A	155.416	.	VDB=0.0058656;SGB=-0.556411;MQ0F=0;MQ=23;DP=2192;DP4=0,0,2190,0;AN=62;AC=58	GT:PL	1/1:69,12,0	1/1:106,132,0	1/1:108,172,0	0/0:.	1/1:107,160,0	1/1:109,72,0	1/1:129,255,0	1/1:154,255,0	1/1:110,196,0	1/1:109,184,0	1/1:122,255,0	1/1:106,114,0	1/1:107,163,0	1/1:107,151,0	1/1:122,255,0	1/1:116,247,0	1/1:119,255,0	1/1:122,255,0	1/1:163,255,0	1/1:185,255,0	1/1:113,220,0	1/1:109,69,0	0/0:.	1/1:107,87,0	1/1:113,205,0	1/1:109,72,0	1/1:119,255,0	1/1:118,255,0	1/1:117,255,0	1/1:111,184,0	1/1:112,214,0
CM003058.1	1889441	.	A	G	225.417	.	VDB=2.26006e-08;SGB=-0.680642;MQ0F=0;MQ=37;DP=2768;DP4=0,0,0,2761;AN=62;AC=60	GT:PL	1/1:168,36,0	1/1:183,84,0	1/1:255,255,0	1/1:64,6,0	1/1:247,255,0	1/1:191,151,0	1/1:255,255,0	1/1:250,255,0	1/1:239,255,0	1/1:217,255,0	1/1:208,238,0	1/1:255,255,0	1/1:196,181,0	1/1:218,255,0	1/1:242,255,0	1/1:230,255,0	1/1:214,255,0	1/1:255,255,0	1/1:194,169,0	1/1:251,255,0	1/1:239,255,0	1/1:197,184,0	1/1:185,96,0	1/1:192,160,0	1/1:229,255,0	1/1:170,36,0	1/1:233,255,0	1/1:242,255,0	1/1:223,255,0	0/0:.	1/1:175,45,0
CM003058.1	3979688	.	G	A	235.589	.	MQ0F=0;MQ=23;SGB=-0.379885;RPB=1;MQB=1;BQB=1;VDB=0.0058656;DP=5751;DP4=0,5433,0,302;AN=62;AC=4	GT:PL	0/0:.	0/0:.	0/0:.	0/0:.	0/0:.	0/0:.	0/0:.	0/0:.	0/0:.	0/0:.	0/0:.	0/0:.	0/0:.	0/0:.	0/0:.	0/0:.	0/0:.	0/0:.	0/0:.	0/0:.	0/0:.	0/0:.	0/0:.	1/1:155,255,0	1/1:140,255,0	0/0:.	0/0:.	0/0:.	0/0:.	0/0:.	0/0:.
CM003058.1	8170415	.	C	T	284.59	.	MQ0F=0;MQ=37;VDB=0.02;SGB=-0.453602;RPB=1;MQB=1;BQB=0.588889;DP=2072;DP4=1840,0,227,0;AN=62;AC=4	GT:PL	0/0:.	0/0:.	0/0:.	0/0:.	0/0:.	0/0:.	0/0:.	0/0:.	0/0:.	1/1:248,255,0	0/0:.	0/0:.	0/0:.	0/0:.	0/0:.	0/0:.	1/1:234,255,0	0/0:.	0/0:.	0/0:.	0/0:.	0/0:.	0/0:.	0/0:.	0/0:.	0/0:.	0/0:.	0/0:.	0/0:.	0/0:.	0/0:.
CM003058.1	8522837	.	G	A	282.59	.	MQ0F=0;MQ=37;VDB=0;SGB=-0.693147;RPB=1;MQB=1;BQB=1;DP=1767;DP4=0,1025,0,733;AN=62;AC=24	GT:PL	0/0:.	0/0:.	1/1:219,255,0	1/1:81,9,0	0/0:.	1/1:210,247,0	0/0:.	0/0:.	0/0:.	0/0:.	0/0:.	1/1:195,160,0	0/0:.	0/0:.	1/1:255,255,0	0/0:.	0/0:.	1/1:243,255,0	0/0:.	1/1:193,160,0	0/0:.	1/1:164,78,0	1/1:160,30,0	0/0:.	0/0:.	1/1:171,42,0	1/1:219,255,0	0/0:.	0/0:.	0/0:.	1/1:184,48,0
CM003058.1	8522872	.	G	C	284.59	.	MQ0F=0;MQ=37;VDB=0;SGB=-0.693147;RPB=1;MQB=1;BQB=1;DP=1767;DP4=0,1031,0,734;AN=62;AC=24	GT:PL	0/0:.	0/0:.	1/1:229,255,0	1/1:92,9,0	0/0:.	1/1:227,250,0	0/0:.	0/0:.	0/0:.	0/0:.	0/0:.	1/1:209,163,0	0/0:.	0/0:.	1/1:255,255,0	0/0:.	0/0:.	1/1:253,255,0	0/0:.	1/1:207,157,0	0/0:.	1/1:162,62,0	1/1:172,30,0	0/0:.	0/0:.	1/1:180,39,0	1/1:228,255,0	0/0:.	0/0:.	0/0:.	1/1:191,51,0
CM003058.1	9456917	.	A	G	284.59	.	SGB=-0.379885;RPB=1;MQB=1;BQB=1;MQ0F=0;MQ=36;VDB=0;DP=2900;DP4=2552,0,341,0;AN=62;AC=8	GT:PL	0/0:.	0/0:.	0/0:.	0/0:.	0/0:.	1/1:240,255,0	0/0:.	0/0:.	0/0:.	0/0:.	0/0:.	0/0:.	0/0:.	0/0:.	0/0:.	0/0:.	0/0:.	0/0:.	0/0:.	0/0:.	0/0:.	0/0:.	0/0:.	0/0:.	0/0:.	1/1:179,89,0	1/1:148,115,0	1/1:253,255,0	0/0:.	0/0:.	0/0:.
CM003058.1	9456919	.	C	T	284.59	.	SGB=-0.379885;RPB=1;MQB=1;BQB=1;MQ0F=0;MQ=36;VDB=0;DP=2900;DP4=2557,0,342,0;AN=62;AC=8	GT:PL	0/0:.	0/0:.	0/0:.	0/0:.	0/0:.	1/1:241,255,0	0/0:.	0/0:.	0/0:.	0/0:.	0/0:.	0/0:.	0/0:.	0/0:.	0/0:.	0/0:.	0/0:.	0/0:.	0/0:.	0/0:.	0/0:.	0/0:.	0/0:.	0/0:.	0/0:.	1/1:180,89,0	1/1:150,119,0	1/1:253,255,0	0/0:.	0/0:.	0/0:.
CM003058.1	9584647	.	G	T	284.59	.	MQ0F=0;MQ=36;VDB=0;SGB=-0.693147;RPB=1;MQB=1;BQB=0.999246;DP=3224;DP4=0,2502,0,718;AN=62;AC=12	GT:PL	0/0:.	0/0:.	0/0:.	0/0:.	0/0:.	0/0:.	1/1:192,213,0	1/1:210,240,0	0/0:.	0/0:.	1/1:255,255,0	0/0:.	0/0:.	1/1:255,255,0	0/0:.	0/0:.	0/0:.	0/0:.	1/1:247,255,0	0/0:.	1/1:217,205,0	0/0:.	0/0:.	0/0:.	0/0:.	0/0:.	0/0:.	0/0:.	0/0:.	0/0:.	0/0:.
CM003058.1	11898161	.	A	G	266.589	.	VDB=7.12062e-27;SGB=-0.693145;MQ0F=0;MQ=23;RPB=1;MQB=0;BQB=0.896552;DP=2179;DP4=665,0,1506,0;AN=62;AC=44	GT:PL	1/1:106,123,0	1/1:109,69,0	1/1:155,255,0	1/1:101,27,0	1/1:113,226,0	1/1:126,255,0	0/0:.	0/0:.	1/1:106,138,0	1/1:127,255,0	0/0:.	1/1:107,163,0	1/1:120,255,0	0/0:.	1/1:113,226,0	1/1:139,255,0	1/1:108,175,0	1/1:107,163,0	0/0:.	1/1:111,255,0	0/0:.	1/1:111,202,0	1/1:109,69,0	0/0:.	0/0:.	1/1:106,114,0	1/1:111,202,0	1/1:110,199,0	0/0:.	1/1:106,132,0	1/1:119,255,0
CM003058.1	12684848	.	T	A	253.589	.	MQ0F=0.214286;MQ=29;VDB=1.30483e-15;SGB=-0.692831;RPB=1;MQB=0.5;BQB=0.416667;DP=2044;DP4=2017,0,24,0;AN=62;AC=2	GT:PL	0/0:.	1/1:159,33,0	0/0:.	0/0:.	0/0:.	0/0:.	0/0:.	0/0:.	0/0:.	0/0:.	0/0:.	0/0:.	0/0:.	0/0:.	0/0:.	0/0:.	0/0:.	0/0:.	0/0:.	0/0:.	0/0:.	0/0:.	0/0:.	0/0:.	0/0:.	0/0:.	0/0:.	0/0:.	0/0:.	0/0:.	0/0:.
CM003058.1	18134228	.	T	C	284.59	.	MQ0F=0;MQ=37;VDB=0;SGB=-0.693147;RPB=1;MQB=1;BQB=0.513158;DP=2595;DP4=0,1943,0,645;AN=62;AC=14	GT:PL	0/0:.	0/0:.	0/0:.	0/0:.	0/0:.	0/0:.	1/1:186,165,0	1/1:219,226,0	0/0:.	0/0:.	1/1:174,116,0	0/0:.	0/0:.	1/1:207,163,0	0/0:.	0/0:.	0/0:.	0/0:.	1/1:221,226,0	0/0:.	1/1:255,255,0	0/0:.	0/0:.	0/0:.	0/0:.	0/0:.	0/0:.	0/0:.	1/1:211,178,0	0/0:.	0/0:.
CM003058.1	19651198	.	G	A	212.589	.	VDB=3.75937e-20;SGB=-0.693139;RPB=1;MQB=1;BQB=1;MQ0F=0;MQ=22;DP=2697;DP4=2220,0,467,0;AN=62;AC=14	GT:PL	1/1:97,88,0	1/1:117,255,0	0/0:.	0/0:.	0/0:.	0/0:.	0/0:.	0/0:.	1/1:116,250,0	1/1:110,199,0	0/0:.	0/0:.	1/1:74,28,0	0/0:.	0/0:.	1/1:100,145,0	1/1:124,255,0	0/0:.	0/0:.	0/0:.	0/0:.	0/0:.	0/0:.	0/0:.	0/0:.	0/0:.	0/0:.	0/0:.	0/0:.	0/0:.	0/0:.
CM003058.1	20188015	.	C	G	284.59	.	MQ0F=0;MQ=37;VDB=0;SGB=-0.693147;RPB=1;MQB=1;BQB=0.5;DP=1810;DP4=0,1329,0,480;AN=62;AC=14	GT:PL	0/0:.	0/0:.	0/0:.	0/0:.	0/0:.	0/0:.	1/1:167,95,0	1/1:241,255,0	0/0:.	0/0:.	1/1:205,144,0	0/0:.	0/0:.	1/1:211,178,0	0/0:.	0/0:.	0/0:.	0/0:.	1/1:205,144,0	0/0:.	1/1:227,241,0	0/0:.	0/0:.	0/0:.	0/0:.	0/0:.	0/0:.	0/0:.	1/1:235,255,0	0/0:.	0/0:.
CM003058.1	20560189	.	G	A	283.59	.	MQ0F=0;MQ=37;VDB=0.00187095;SGB=-0.590765;RPB=1;MQB=1;BQB=0.792788;DP=1860;DP4=0,1784,0,71;AN=62;AC=4	GT:PL	0/0:.	0/0:.	0/0:.	0/0:.	0/0:.	0/0:.	0/0:.	0/0:.	0/0:.	0/0:.	0/0:.	0/0:.	0/0:.	0/0:.	0/0:.	0/0:.	0/0:.	0/0:.	0/0:.	0/0:.	0/0:.	0/0:.	0/0:.	1/1:116,15,0	1/1:197,190,0	0/0:.	0/0:.	0/0:.	0/0:.	0/0:.	0/0:.
CM003058.1	29528503	.	C	T	284.59	.	MQ0F=0;MQ=37;VDB=1.30483e-15;SGB=-0.693079;RPB=1;MQB=1;BQB=0.706897;DP=1711;DP4=1671,0,29,0;AN=62;AC=2	GT:PL	0/0:.	0/0:.	0/0:.	0/0:.	0/0:.	0/0:.	1/1:147,26,0	0/0:.	0/0:.	0/0:.	0/0:.	0/0:.	0/0:.	0/0:.	0/0:.	0/0:.	0/0:.	0/0:.	0/0:.	0/0:.	0/0:.	0/0:.	0/0:.	0/0:.	0/0:.	0/0:.	0/0:.	0/0:.	0/0:.	0/0:.	0/0:.
CM003058.1	40434855	.	C	T	284.59	.	MQ0F=0;MQ=37;SGB=-0.379885;RPB=1;MQB=1;BQB=1;VDB=4.67041e-20;DP=2291;DP4=2231,0,50,0;AN=62;AC=4	GT:PL	0/0:.	0/0:.	0/0:.	0/0:.	0/0:.	0/0:.	0/0:.	0/0:.	0/0:.	0/0:.	0/0:.	0/0:.	0/0:.	0/0:.	0/0:.	0/0:.	0/0:.	0/0:.	0/0:.	0/0:.	0/0:.	0/0:.	0/0:.	1/1:185,96,0	1/1:175,45,0	0/0:.	0/0:.	0/0:.	0/0:.	0/0:.	0/0:.
CM003058.1	46935318	.	C	T	284.59	.	MQ0F=0;MQ=37;SGB=-0.379885;RPB=1;MQB=1;BQB=1;VDB=0;DP=2129;DP4=1997,0,113,0;AN=62;AC=4	GT:PL	0/0:.	0/0:.	0/0:.	0/0:.	0/0:.	0/0:.	0/0:.	0/0:.	0/0:.	0/0:.	0/0:.	0/0:.	0/0:.	0/0:.	0/0:.	0/0:.	0/0:.	0/0:.	0/0:.	0/0:.	0/0:.	0/0:.	0/0:.	1/1:209,181,0	1/1:203,154,0	0/0:.	0/0:.	0/0:.	0/0:.	0/0:.	0/0:.
CM003058.1	49191030	.	C	A	284.59	.	VDB=0;SGB=-0.693147;MQ0F=0;MQ=37;RPB=1;MQB=1;BQB=1;DP=2273;DP4=0,1222,0,1042;AN=62;AC=28	GT:PL	1/1:231,255,0	1/1:174,45,0	0/0:.	0/0:.	1/1:226,241,0	0/0:.	0/0:.	0/0:.	1/1:205,154,0	1/1:233,255,0	0/0:.	1/1:217,208,0	1/1:228,247,0	0/0:.	1/1:235,255,0	1/1:202,123,0	1/1:197,90,0	1/1:199,108,0	0/0:.	0/0:.	0/0:.	0/0:.	0/0:.	0/0:.	0/0:.	0/0:.	1/1:247,255,0	0/0:.	0/0:.	1/1:230,255,0	1/1:245,255,0
CM003058.1	52728827	.	G	A	284.59	.	VDB=0;SGB=-0.693147;MQ0F=0;MQ=22;RPB=1;MQB=1;BQB=1;DP=2828;DP4=2292,0,528,0;AN=62;AC=14	GT:PL	1/1:113,223,0	1/1:108,72,0	0/0:.	0/0:.	0/0:.	0/0:.	0/0:.	0/0:.	1/1:115,226,0	1/1:129,255,0	0/0:.	0/0:.	1/1:117,255,0	0/0:.	0/0:.	1/1:124,255,0	1/1:107,160,0	0/0:.	0/0:.	0/0:.	0/0:.	0/0:.	0/0:.	0/0:.	0/0:.	0/0:.	0/0:.	0/0:.	0/0:.	0/0:.	0/0:.
CM003058.1	53257740	.	T	A	68.4148	.	VDB=0;SGB=-0.693147;MQ0F=0;MQ=23;RPB=0;MQB=0;BQB=0;DP=2230;DP4=8,0,1442,0;AN=62;AC=58	GT:PL	1/1:74,255,0	1/1:75,255,0	1/1:59,129,0	1/1:60,72,0	1/1:98,255,0	1/1:63,114,0	1/1:69,93,0	1/1:65,84,0	1/1:65,48,0	1/1:68,99,0	1/1:57,81,0	1/1:57,21,0	1/1:69,78,0	1/1:30,102,0	0/0:.	1/1:66,48,0	1/1:76,255,0	1/1:58,84,0	1/1:78,57,0	1/1:65,69,0	1/1:69,66,0	1/1:95,255,0	1/1:64,24,0	1/1:64,129,0	1/1:61,93,0	1/1:70,111,0	1/1:64,135,0	0/0:.	1/1:66,54,0	1/1:71,244,0	1/1:73,181,0
CM003058.1	57415880	.	C	A	262.589	.	MQ0F=0;MQ=37;VDB=0;SGB=-0.693147;RPB=1;MQB=1;BQB=1;DP=1371;DP4=1158,0,211,0;AN=62;AC=14	GT:PL	0/0:.	0/0:.	0/0:.	0/0:.	1/1:208,211,0	0/0:.	0/0:.	0/0:.	0/0:.	0/0:.	0/0:.	1/1:191,102,0	0/0:.	0/0:.	1/1:190,87,0	0/0:.	0/0:.	1/1:63,6,0	0/0:.	0/0:.	0/0:.	0/0:.	0/0:.	0/0:.	0/0:.	0/0:.	1/1:140,0,6	0/0:.	0/0:.	1/1:184,51,0	1/1:191,120,0
CM003058.1	58320550	.	A	T	253.589	.	MQ0F=0;MQ=37;VDB=0;SGB=-0.693147;RPB=1;MQB=0.0134536;BQB=0.825289;DP=1530;DP4=1216,0,307,0;AN=62;AC=16	GT:PL	0/0:.	0/0:.	1/1:78,191,0	1/1:107,93,0	0/0:.	1/1:83,18,0	0/0:.	0/0:.	0/0:.	0/0:.	0/0:.	0/0:.	0/0:.	0/0:.	0/0:.	0/0:.	0/0:.	0/0:.	0/0:.	1/1:63,25,0	0/0:.	1/1:66,41,0	1/1:106,117,0	0/0:.	0/0:.	1/1:105,96,0	0/0:.	1/1:106,111,0	0/0:.	0/0:.	0/0:.
CM003058.1	62584128	.	G	A	284.59	.	MQSB=0.000500451;MQ0F=0;MQ=19;VDB=0;SGB=-0.693147;RPB=0;MQB=0;BQB=0.0858586;DP=2419;DP4=179,1785,0,447;AN=62;AC=12	GT:PL	0/0:.	0/0:.	0/0:.	0/0:.	1/1:239,255,0	0/0:.	0/0:.	0/0:.	0/0:.	0/0:.	0/0:.	0/0:.	0/0:.	0/0:.	1/1:208,150,0	0/0:.	0/0:.	1/1:187,48,0	0/0:.	0/0:.	0/0:.	0/0:.	0/0:.	0/0:.	0/0:.	0/0:.	1/1:208,213,0	0/0:.	0/0:.	1/1:81,9,0	1/1:255,255,0
CM003058.1	63353546	.	C	A	284.59	.	MQ0F=0;MQ=37;SGB=-0.379885;RPB=1;MQB=1;BQB=1;VDB=0;DP=2735;DP4=0,2655,0,63;AN=62;AC=2	GT:PL	0/0:.	0/0:.	0/0:.	0/0:.	0/0:.	0/0:.	0/0:.	0/0:.	1/1:197,187,0	0/0:.	0/0:.	0/0:.	0/0:.	0/0:.	0/0:.	0/0:.	0/0:.	0/0:.	0/0:.	0/0:.	0/0:.	0/0:.	0/0:.	0/0:.	0/0:.	0/0:.	0/0:.	0/0:.	0/0:.	0/0:.	0/0:.
CM003058.1	64845946	.	G	T	247.589	.	MQ0F=0.5;MQ=18;VDB=1.29641e-11;SGB=-0.69168;RPB=1;MQB=0.000455097;BQB=0.697493;DP=1037;DP4=0,791,0,243;AN=62;AC=14	GT:PL	0/0:.	0/0:.	1/1:154,0,5	1/1:189,117,0	0/0:.	1/1:184,63,0	0/0:.	0/0:.	0/0:.	0/0:.	0/0:.	0/0:.	0/0:.	0/0:.	0/0:.	0/0:.	0/0:.	0/0:.	0/0:.	1/1:176,44,0	0/0:.	1/1:167,65,0	0/0:.	0/0:.	0/0:.	1/1:185,110,0	0/0:.	1/1:181,68,0	0/0:.	0/0:.	0/0:.
CM003058.1	66875519	.	T	G	150.588	.	MQ0F=0;MQ=23;SGB=-0.379885;RPB=1;MQB=1;BQB=1;VDB=2.76634e-22;DP=1495;DP4=0,1442,0,41;AN=62;AC=2	GT:PL	0/0:.	0/0:.	0/0:.	0/0:.	0/0:.	0/0:.	0/0:.	0/0:.	0/0:.	0/0:.	1/1:79,65,0	0/0:.	0/0:.	0/0:.	0/0:.	0/0:.	0/0:.	0/0:.	0/0:.	0/0:.	0/0:.	0/0:.	0/0:.	0/0:.	0/0:.	0/0:.	0/0:.	0/0:.	0/0:.	0/0:.	0/0:.
CM003058.1	70089366	.	C	A	217.589	.	VDB=1.29641e-11;SGB=-0.689466;RPB=0.5;MQB=0.5;BQB=0.5;MQ0F=0;MQ=16;DP=2266;DP4=2027,0,235,0;AN=62;AC=14	GT:PL	1/1:36,10,0	1/1:52,168,0	0/0:.	0/0:.	0/0:.	0/0:.	0/0:.	0/0:.	1/1:122,124,0	1/1:117,66,0	0/0:.	0/0:.	1/1:106,151,0	0/0:.	0/0:.	1/1:71,66,0	1/1:127,33,0	0/0:.	0/0:.	0/0:.	0/0:.	0/0:.	0/0:.	0/0:.	0/0:.	0/0:.	0/0:.	0/0:.	0/0:.	0/0:.	0/0:.
CM003058.1	81871119	.	G	T	234.589	.	VDB=7.12062e-27;SGB=-0.693147;RPB=1;MQB=0.978261;BQB=0.771739;MQ0F=0.0208333;MQ=36;DP=1173;DP4=648,0,525,0;AN=62;AC=28	GT:PL	1/1:162,78,0	1/1:192,87,0	0/0:.	0/0:.	1/1:255,255,0	0/0:.	0/0:.	0/0:.	1/1:162,27,0	1/1:181,36,0	0/0:.	1/1:199,111,0	1/1:196,75,0	0/0:.	1/1:196,75,0	1/1:145,21,0	1/1:185,151,0	1/1:198,93,0	0/0:.	0/0:.	0/0:.	0/0:.	0/0:.	0/0:.	0/0:.	0/0:.	1/1:181,58,0	0/0:.	0/0:.	1/1:191,57,0	1/1:202,138,0
CM003058.1	104649571	.	G	A	284.59	.	MQ0F=0;MQ=37;VDB=0;SGB=-0.693147;RPB=1;MQB=1;BQB=0.0833333;DP=2250;DP4=2143,0,106,0;AN=62;AC=2	GT:PL	0/0:.	0/0:.	0/0:.	0/0:.	0/0:.	0/0:.	0/0:.	1/1:220,255,0	0/0:.	0/0:.	0/0:.	0/0:.	0/0:.	0/0:.	0/0:.	0/0:.	0/0:.	0/0:.	0/0:.	0/0:.	0/0:.	0/0:.	0/0:.	0/0:.	0/0:.	0/0:.	0/0:.	0/0:.	0/0:.	0/0:.	0/0:.
CM003058.1	105594453	.	G	T	270.59	.	VDB=1.30483e-15;SGB=-0.692831;MQ0F=0;MQ=37;RPB=1;MQB=1;BQB=0.163732;DP=1871;DP4=1054,0,816,0;AN=62;AC=28	GT:PL	1/1:197,72,0	1/1:37,3,0	0/0:.	0/0:.	1/1:238,255,0	0/0:.	0/0:.	0/0:.	1/1:207,154,0	1/1:197,81,0	0/0:.	1/1:180,69,0	1/1:251,255,0	0/0:.	1/1:232,255,0	1/1:219,208,0	1/1:183,107,0	1/1:211,175,0	0/0:.	0/0:.	0/0:.	0/0:.	0/0:.	0/0:.	0/0:.	0/0:.	1/1:155,146,0	0/0:.	0/0:.	1/1:214,187,0	1/1:202,123,0
CM003058.1	107883679	.	G	T	284.59	.	MQ0F=0;MQ=37;VDB=0.02;SGB=-0.453602;RPB=1;MQB=1;BQB=0.922414;DP=2388;DP4=2278,0,103,0;AN=62;AC=2	GT:PL	0/0:.	0/0:.	0/0:.	0/0:.	0/0:.	0/0:.	0/0:.	0/0:.	0/0:.	1/1:240,255,0	0/0:.	0/0:.	0/0:.	0/0:.	0/0:.	0/0:.	0/0:.	0/0:.	0/0:.	0/0:.	0/0:.	0/0:.	0/0:.	0/0:.	0/0:.	0/0:.	0/0:.	0/0:.	0/0:.	0/0:.	0/0:.
CM003058.1	107883701	.	C	A	284.59	.	MQ0F=0;MQ=37;VDB=0.02;SGB=-0.453602;RPB=1;MQB=1;BQB=0.820988;DP=2388;DP4=2361,0,16,0;AN=62;AC=2	GT:PL	0/0:.	0/0:.	0/0:.	0/0:.	0/0:.	0/0:.	0/0:.	0/0:.	0/0:.	0/0:.	0/0:.	0/0:.	0/0:.	0/0:.	0/0:.	0/0:.	0/0:.	0/0:.	0/0:.	0/0:.	0/0:.	0/0:.	0/0:.	0/0:.	0/0:.	0/0:.	0/0:.	0/0:.	0/0:.	1/1:176,36,0	0/0:.
CM003058.1	110754375	.	A	G	123.415	.	VDB=6.71664e-05;SGB=-0.636426;MQ0F=0;MQ=31;DP=239;DP4=0,0,237,0;AN=62;AC=58	GT:PL	1/1:117,21,0	1/1:121,27,0	1/1:84,15,0	1/1:77,12,0	1/1:135,42,0	1/1:121,24,0	1/1:30,3,0	1/1:109,18,0	0/0:.	1/1:91,12,0	1/1:129,27,0	1/1:120,21,0	0/0:.	1/1:153,51,0	1/1:52,6,0	1/1:81,12,0	1/1:105,15,0	1/1:60,9,0	1/1:130,30,0	1/1:143,33,0	1/1:142,66,0	1/1:142,51,0	1/1:86,12,0	1/1:136,39,0	1/1:111,21,0	1/1:84,15,0	1/1:62,9,0	1/1:120,21,0	1/1:116,27,0	1/1:110,18,0	1/1:142,48,0
CM003058.1	110978014	.	C	T	280.59	.	MQ0F=0;MQ=37;VDB=0;SGB=-0.693147;RPB=1;MQB=0.994093;BQB=0.0240451;DP=1869;DP4=1449,0,415,0;AN=62;AC=16	GT:PL	0/0:.	0/0:.	1/1:181,179,0	1/1:197,126,0	0/0:.	1/1:210,199,0	0/0:.	0/0:.	0/0:.	0/0:.	0/0:.	0/0:.	0/0:.	0/0:.	0/0:.	0/0:.	0/0:.	0/0:.	0/0:.	1/1:205,237,0	0/0:.	1/1:170,34,0	1/1:193,93,0	0/0:.	0/0:.	1/1:151,24,0	0/0:.	1/1:197,108,0	0/0:.	0/0:.	0/0:.
CM003058.1	122869494	.	G	A	280.59	.	MQ0F=0;MQ=37;SGB=-0.379885;RPB=1;MQB=1;BQB=1;VDB=7.12062e-27;DP=1301;DP4=0,1240,0,48;AN=62;AC=2	GT:PL	0/0:.	0/0:.	0/0:.	0/0:.	0/0:.	0/0:.	0/0:.	0/0:.	0/0:.	0/0:.	0/0:.	0/0:.	0/0:.	0/0:.	0/0:.	0/0:.	0/0:.	0/0:.	0/0:.	0/0:.	0/0:.	0/0:.	0/0:.	0/0:.	0/0:.	1/1:201,138,0	0/0:.	0/0:.	0/0:.	0/0:.	0/0:.
CM003058.1	124915875	.	C	A	284.59	.	VDB=0;SGB=-0.693147;MQ0F=0;MQ=37;RPB=1;MQB=1;BQB=1;DP=1131;DP4=857,0,244,0;AN=62;AC=14	GT:PL	1/1:204,208,0	1/1:154,22,0	0/0:.	0/0:.	0/0:.	0/0:.	0/0:.	0/0:.	1/1:184,66,0	1/1:189,99,0	0/0:.	0/0:.	1/1:191,105,0	0/0:.	0/0:.	1/1:171,92,0	1/1:182,75,0	0/0:.	0/0:.	0/0:.	0/0:.	0/0:.	0/0:.	0/0:.	0/0:.	0/0:.	0/0:.	0/0:.	0/0:.	0/0:.	0/0:.
CM003058.1	125600418	.	A	G	224.589	.	MQ0F=0;MQ=23;SGB=-0.379885;RPB=1;MQB=1;BQB=1;VDB=0;DP=3883;DP4=0,3677,0,203;AN=62;AC=4	GT:PL	0/0:.	0/0:.	0/0:.	0/0:.	0/0:.	0/0:.	0/0:.	0/0:.	0/0:.	1/1:96,141,0	0/0:.	0/0:.	0/0:.	0/0:.	0/0:.	0/0:.	1/1:133,255,0	0/0:.	0/0:.	0/0:.	0/0:.	0/0:.	0/0:.	0/0:.	0/0:.	0/0:.	0/0:.	0/0:.	0/0:.	0/0:.	0/0:.
CM003058.1	131610563	.	C	A	272.59	.	MQ0F=0;MQ=37;VDB=2.26006e-08;SGB=-0.676189;RPB=1;MQB=1;BQB=1;DP=1456;DP4=0,1437,0,11;AN=62;AC=2	GT:PL	0/0:.	0/0:.	0/0:.	0/0:.	0/0:.	0/0:.	0/0:.	0/0:.	0/0:.	0/0:.	0/0:.	0/0:.	0/0:.	0/0:.	0/0:.	0/0:.	0/0:.	0/0:.	0/0:.	0/0:.	0/0:.	0/0:.	1/1:147,0,1	0/0:.	0/0:.	0/0:.	0/0:.	0/0:.	0/0:.	0/0:.	0/0:.
CM003058.1	133797191	.	A	T	284.59	.	MQ0F=0;MQ=37;VDB=0;SGB=-0.693147;RPB=1;MQB=1;BQB=1;DP=2353;DP4=0,1700,0,650;AN=62;AC=18	GT:PL	0/0:.	0/0:.	1/1:240,255,0	1/1:197,90,0	0/0:.	0/0:.	0/0:.	0/0:.	0/0:.	0/0:.	0/0:.	0/0:.	0/0:.	0/0:.	0/0:.	0/0:.	0/0:.	0/0:.	0/0:.	1/1:255,255,0	0/0:.	1/1:184,184,0	1/1:193,60,0	1/1:206,169,0	1/1:197,141,0	1/1:193,105,0	0/0:.	1/1:255,255,0	0/0:.	0/0:.	0/0:.
CM003058.1	135538657	.	C	T	214.589	.	VDB=6.99472e-07;SGB=-0.670168;MQ0F=0;MQ=37;RPB=1;MQB=1;BQB=1;DP=333;DP4=263,0,70,0;AN=62;AC=14	GT:PL	1/1:155,30,0	1/1:127,18,0	0/0:.	0/0:.	0/0:.	0/0:.	0/0:.	0/0:.	1/1:79,9,0	1/1:181,72,0	0/0:.	0/0:.	1/1:32,3,0	0/0:.	0/0:.	1/1:172,48,0	1/1:154,27,0	0/0:.	0/0:.	0/0:.	0/0:.	0/0:.	0/0:.	0/0:.	0/0:.	0/0:.	0/0:.	0/0:.	0/0:.	0/0:.	0/0:.
CM003058.1	136329025	.	C	A	284.59	.	VDB=0.0221621;SGB=-0.511536;RPB=1;MQB=1;BQB=0.219178;MQ0F=0;MQ=37;DP=3598;DP4=0,2574,0,1017;AN=62;AC=16	GT:PL	0/0:.	0/0:.	1/1:245,255,0	1/1:253,255,0	0/0:.	0/0:.	0/0:.	0/0:.	0/0:.	0/0:.	0/0:.	0/0:.	0/0:.	0/0:.	0/0:.	0/0:.	0/0:.	0/0:.	0/0:.	1/1:255,255,0	0/0:.	1/1:221,226,0	1/1:229,255,0	0/0:.	0/0:.	1/1:191,153,0	0/0:.	1/1:255,255,0	1/1:255,255,0	0/0:.	0/0:.
CM003058.1	136629966	.	C	A	273.59	.	MQ0F=0;MQ=37;VDB=6.99472e-07;SGB=-0.670168;DP=1177;DP4=0,1164,0,10;AN=62;AC=2	GT:PL	0/0:.	0/0:.	0/0:.	1/1:173,30,0	0/0:.	0/0:.	0/0:.	0/0:.	0/0:.	0/0:.	0/0:.	0/0:.	0/0:.	0/0:.	0/0:.	0/0:.	0/0:.	0/0:.	0/0:.	0/0:.	0/0:.	0/0:.	0/0:.	0/0:.	0/0:.	0/0:.	0/0:.	0/0:.	0/0:.	0/0:.	0/0:.
CM003058.1	138691629	.	C	G	284.59	.	VDB=0;SGB=-0.693147;MQ0F=0;MQ=37;RPB=1;MQB=1;BQB=0.205352;DP=2377;DP4=0,1853,0,492;AN=62;AC=12	GT:PL	1/1:200,193,0	1/1:185,105,0	0/0:.	0/0:.	0/0:.	0/0:.	0/0:.	0/0:.	1/1:218,255,0	1/1:236,255,0	0/0:.	0/0:.	0/0:.	0/0:.	0/0:.	1/1:217,255,0	1/1:207,238,0	0/0:.	0/0:.	0/0:.	0/0:.	0/0:.	0/0:.	0/0:.	0/0:.	0/0:.	0/0:.	0/0:.	0/0:.	0/0:.	0/0:.
CM003058.1	139804625	.	T	G	69.4148	.	VDB=0.000411984;SGB=-0.616816;MQ0F=0;MQ=37;DP=2422;DP4=0,0,256,0;AN=62;AC=60	GT:PL	1/1:67,18,0	1/1:46,15,0	1/1:34,6,0	1/1:80,36,0	1/1:49,12,0	1/1:43,9,0	1/1:65,21,0	1/1:65,15,0	1/1:60,15,0	1/1:59,15,0	1/1:99,63,0	1/1:91,60,0	1/1:70,27,0	1/1:42,9,0	1/1:51,12,0	1/1:44,12,0	1/1:81,45,0	1/1:84,36,0	1/1:86,48,0	0/0:.	1/1:74,27,0	1/1:70,18,0	1/1:71,27,0	1/1:88,33,0	1/1:70,15,0	1/1:77,39,0	1/1:92,33,0	1/1:80,24,0	1/1:60,21,0	1/1:54,15,0	1/1:79,36,0
CM003058.1	140251468	.	G	C	284.59	.	VDB=0;SGB=-0.693147;RPB=1;MQB=1;BQB=0.669492;MQ0F=0;MQ=37;DP=2290;DP4=1881,0,405,0;AN=62;AC=14	GT:PL	1/1:171,113,0	1/1:139,6,0	0/0:.	0/0:.	0/0:.	0/0:.	0/0:.	0/0:.	1/1:241,255,0	1/1:200,111,0	0/0:.	0/0:.	1/1:199,96,0	0/0:.	0/0:.	1/1:215,199,0	1/1:225,235,0	0/0:.	0/0:.	0/0:.	0/0:.	0/0:.	0/0:.	0/0:.	0/0:.	0/0:.	0/0:.	0/0:.	0/0:.	0/0:.	0/0:.
CM003058.1	142945254	.	G	A	284.59	.	SGB=-0.379885;RPB=1;MQB=1;BQB=1;MQ0F=0;MQ=37;VDB=0;DP=2930;DP4=0,2395,0,521;AN=62;AC=10	GT:PL	0/0:.	0/0:.	0/0:.	0/0:.	0/0:.	0/0:.	1/1:212,255,0	1/1:202,135,0	0/0:.	0/0:.	1/1:157,131,0	0/0:.	0/0:.	1/1:255,255,0	0/0:.	0/0:.	0/0:.	0/0:.	1/1:255,255,0	0/0:.	0/0:.	0/0:.	0/0:.	0/0:.	0/0:.	0/0:.	0/0:.	0/0:.	0/0:.	0/0:.	0/0:.
CM003058.1	143059299	.	T	A	284.59	.	VDB=0.02;SGB=-0.453602;RPB=1;MQB=1;BQB=0.641593;MQ0F=0;MQ=37;DP=2424;DP4=0,1658,0,762;AN=62;AC=16	GT:PL	0/0:.	0/0:.	1/1:184,188,0	1/1:189,42,0	1/1:201,117,0	0/0:.	0/0:.	0/0:.	0/0:.	0/0:.	0/0:.	1/1:208,160,0	0/0:.	0/0:.	0/0:.	0/0:.	0/0:.	0/0:.	0/0:.	1/1:218,255,0	0/0:.	1/1:249,255,0	1/1:233,255,0	0/0:.	0/0:.	0/0:.	0/0:.	0/0:.	0/0:.	0/0:.	1/1:255,255,0
CM003058.1	144540369	.	G	A	195.589	.	VDB=0;SGB=-0.693147;RPB=1;MQB=1;BQB=1;MQ0F=0;MQ=23;DP=2671;DP4=0,2059,0,583;AN=62;AC=14	GT:PL	1/1:125,255,0	1/1:106,108,0	0/0:.	0/0:.	0/0:.	0/0:.	0/0:.	0/0:.	1/1:118,255,0	1/1:120,255,0	0/0:.	0/0:.	1/1:106,138,0	0/0:.	0/0:.	1/1:109,193,0	1/1:141,255,0	0/0:.	0/0:.	0/0:.	0/0:.	0/0:.	0/0:.	0/0:.	0/0:.	0/0:.	0/0:.	0/0:.	0/0:.	0/0:.	0/0:.
CM003058.1	144540837	.	T	C	284.59	.	MQ0F=0;MQ=37;SGB=-0.379885;RPB=1;MQB=1;BQB=1;VDB=0.0221621;DP=4035;DP4=3777,0,255,0;AN=62;AC=6	GT:PL	0/0:.	0/0:.	0/0:.	0/0:.	0/0:.	0/0:.	0/0:.	0/0:.	0/0:.	0/0:.	0/0:.	0/0:.	0/0:.	0/0:.	0/0:.	0/0:.	0/0:.	0/0:.	0/0:.	0/0:.	0/0:.	0/0:.	0/0:.	1/1:214,190,0	1/1:243,255,0	0/0:.	0/0:.	0/0:.	1/1:225,241,0	0/0:.	0/0:.
CM003058.1	145153725	.	C	G	206.589	.	MQ0F=0;MQ=23;VDB=0;SGB=-0.693147;RPB=1;MQB=1;BQB=1;DP=2821;DP4=2758,0,60,0;AN=62;AC=2	GT:PL	0/0:.	0/0:.	0/0:.	0/0:.	0/0:.	0/0:.	0/0:.	0/0:.	0/0:.	0/0:.	0/0:.	0/0:.	0/0:.	0/0:.	0/0:.	1/1:80,157,0	0/0:.	0/0:.	0/0:.	0/0:.	0/0:.	0/0:.	0/0:.	0/0:.	0/0:.	0/0:.	0/0:.	0/0:.	0/0:.	0/0:.	0/0:.
CM003058.1	146940920	.	C	T	284.59	.	MQ0F=0;MQ=37;VDB=0.02;SGB=-0.453602;RPB=1;MQB=1;BQB=0.666667;DP=2628;DP4=2474,0,150,0;AN=62;AC=2	GT:PL	0/0:.	0/0:.	0/0:.	0/0:.	0/0:.	0/0:.	0/0:.	0/0:.	0/0:.	1/1:255,255,0	0/0:.	0/0:.	0/0:.	0/0:.	0/0:.	0/0:.	0/0:.	0/0:.	0/0:.	0/0:.	0/0:.	0/0:.	0/0:.	0/0:.	0/0:.	0/0:.	0/0:.	0/0:.	0/0:.	0/0:.	0/0:.
CM003059.1	275188	.	A	G	284.59	.	VDB=0;SGB=-0.693147;RPB=1;MQB=1;BQB=1;MQ0F=0;MQ=37;DP=2145;DP4=781,0,1356,0;AN=62;AC=38	GT:PL	1/1:212,234,0	1/1:150,21,0	0/0:.	1/1:156,24,0	1/1:229,255,0	1/1:217,214,0	0/0:.	0/0:.	1/1:255,255,0	1/1:231,255,0	0/0:.	1/1:238,255,0	1/1:210,178,0	0/0:.	1/1:203,138,0	1/1:255,255,0	1/1:204,151,0	1/1:212,187,0	0/0:.	0/0:.	0/0:.	0/0:.	0/0:.	0/0:.	0/0:.	1/1:195,72,0	1/1:253,255,0	1/1:239,255,0	1/1:234,255,0	1/1:147,0,4	1/1:228,255,0
CM003059.1	590737	.	C	G	174.588	.	MQ0F=0;MQ=23;VDB=0;SGB=-0.693147;RPB=1;MQB=1;BQB=0.904168;DP=2142;DP4=0,1935,0,204;AN=62;AC=8	GT:PL	0/0:.	0/0:.	0/0:.	0/0:.	0/0:.	0/0:.	1/1:93,172,0	1/1:77,44,0	0/0:.	0/0:.	1/1:97,64,0	0/0:.	0/0:.	0/0:.	0/0:.	0/0:.	0/0:.	0/0:.	0/0:.	0/0:.	1/1:110,196,0	0/0:.	0/0:.	0/0:.	0/0:.	0/0:.	0/0:.	0/0:.	0/0:.	0/0:.	0/0:.
CM003059.1	628728	.	C	T	284.59	.	SGB=-0.379885;RPB=1;MQB=1;BQB=1;MQ0F=0;MQ=37;VDB=0.02;DP=1705;DP4=0,1683,0,22;AN=62;AC=2	GT:PL	0/0:.	0/0:.	0/0:.	0/0:.	0/0:.	0/0:.	0/0:.	0/0:.	0/0:.	0/0:.	0/0:.	0/0:.	0/0:.	0/0:.	0/0:.	0/0:.	0/0:.	0/0:.	0/0:.	0/0:.	0/0:.	0/0:.	0/0:.	1/1:194,54,0	0/0:.	0/0:.	0/0:.	0/0:.	0/0:.	0/0:.	0/0:.
CM003059.1	742440	.	G	T	284.59	.	MQ0F=0;MQ=37;VDB=0;SGB=-0.693147;RPB=1;MQB=1;BQB=0.723077;DP=1744;DP4=1371,0,368,0;AN=62;AC=8	GT:PL	0/0:.	0/0:.	0/0:.	0/0:.	0/0:.	0/0:.	1/1:179,134,0	1/1:255,255,0	0/0:.	0/0:.	1/1:203,191,0	0/0:.	0/0:.	0/0:.	0/0:.	0/0:.	0/0:.	0/0:.	0/0:.	0/0:.	1/1:242,255,0	0/0:.	0/0:.	0/0:.	0/0:.	0/0:.	0/0:.	0/0:.	0/0:.	0/0:.	0/0:.
CM003059.1	1653649	.	C	T	179.588	.	MQ0F=0;MQ=23;SGB=-0.379885;RPB=1;MQB=1;BQB=1;VDB=0.0221621;DP=2791;DP4=0,2374,0,413;AN=62;AC=6	GT:PL	0/0:.	0/0:.	0/0:.	0/0:.	0/0:.	0/0:.	0/0:.	1/1:141,255,0	0/0:.	0/0:.	1/1:123,255,0	0/0:.	0/0:.	0/0:.	0/0:.	0/0:.	0/0:.	0/0:.	0/0:.	0/0:.	1/1:150,255,0	0/0:.	0/0:.	0/0:.	0/0:.	0/0:.	0/0:.	0/0:.	0/0:.	0/0:.	0/0:.
CM003059.1	7452350	.	T	C	284.59	.	MQ0F=0;MQ=37;VDB=0.0058656;SGB=-0.556411;RPB=1;MQB=0.999724;BQB=0.685467;DP=2985;DP4=2590,0,392,0;AN=62;AC=8	GT:PL	0/0:.	0/0:.	0/0:.	1/1:92,9,0	0/0:.	1/1:217,202,0	0/0:.	0/0:.	0/0:.	0/0:.	0/0:.	0/0:.	0/0:.	0/0:.	0/0:.	0/0:.	0/0:.	0/0:.	0/0:.	0/0:.	0/0:.	0/0:.	0/0:.	0/0:.	0/0:.	0/0:.	0/0:.	0/0:.	0/0:.	1/1:255,255,0	1/1:255,255,0
CM003059.1	8017628	.	G	A	263.589	.	VDB=7.12062e-27;SGB=-0.693145;RPB=1;MQB=1;BQB=1;MQ0F=0;MQ=37;DP=1208;DP4=975,0,229,0;AN=62;AC=16	GT:PL	1/1:180,89,0	1/1:198,84,0	0/0:.	0/0:.	0/0:.	1/1:200,114,0	0/0:.	0/0:.	1/1:189,42,0	1/1:192,48,0	0/0:.	0/0:.	1/1:162,24,0	0/0:.	0/0:.	1/1:198,90,0	1/1:206,148,0	0/0:.	0/0:.	0/0:.	0/0:.	0/0:.	0/0:.	0/0:.	0/0:.	0/0:.	0/0:.	0/0:.	0/0:.	0/0:.	0/0:.
CM003059.1	9360291	.	C	A	157.588	.	VDB=0;SGB=-0.693147;MQ0F=0;MQ=23;RPB=1;MQB=1;BQB=1;DP=2750;DP4=638,0,2103,0;AN=62;AC=48	GT:PL	1/1:109,184,0	1/1:124,255,0	1/1:110,196,0	1/1:109,184,0	1/1:130,255,0	1/1:117,253,0	0/0:.	0/0:.	1/1:114,250,0	1/1:108,84,0	0/0:.	1/1:126,255,0	1/1:109,184,0	0/0:.	1/1:140,255,0	1/1:116,250,0	1/1:118,255,0	1/1:118,255,0	1/1:108,81,0	1/1:126,255,0	0/0:.	1/1:98,115,0	1/1:168,255,0	0/0:.	0/0:.	1/1:114,235,0	1/1:128,255,0	1/1:146,255,0	1/1:128,255,0	1/1:109,187,0	1/1:114,232,0
CM003059.1	12003568	.	C	T	271.59	.	SGB=-0.379885;MQ0F=0;MQ=37;RPB=1;MQB=1;BQB=1;VDB=1.30483e-15;DP=1243;DP4=0,1209,0,33;AN=62;AC=6	GT:PL	1/1:36,3,0	0/0:.	0/0:.	0/0:.	0/0:.	0/0:.	0/0:.	0/0:.	0/0:.	0/0:.	0/0:.	0/0:.	0/0:.	0/0:.	0/0:.	0/0:.	0/0:.	0/0:.	0/0:.	0/0:.	0/0:.	0/0:.	0/0:.	1/1:197,81,0	1/1:95,12,0	0/0:.	0/0:.	0/0:.	0/0:.	0/0:.	0/0:.
CM003059.1	12074804	.	C	T	284.59	.	MQ0F=0;MQ=37;SGB=-0.379885;RPB=1;MQB=1;BQB=1;VDB=1.30483e-15;DP=2227;DP4=0,2132,0,91;AN=62;AC=4	GT:PL	0/0:.	0/0:.	0/0:.	0/0:.	0/0:.	0/0:.	0/0:.	0/0:.	0/0:.	0/0:.	0/0:.	0/0:.	0/0:.	0/0:.	0/0:.	0/0:.	0/0:.	0/0:.	0/0:.	0/0:.	0/0:.	0/0:.	0/0:.	1/1:183,75,0	1/1:198,196,0	0/0:.	0/0:.	0/0:.	0/0:.	0/0:.	0/0:.
CM003059.1	13323622	.	C	T	284.59	.	MQ0F=0;MQ=37;SGB=-0.379885;RPB=1;MQB=1;BQB=1;VDB=0;DP=1849;DP4=0,1767,0,78;AN=62;AC=2	GT:PL	0/0:.	0/0:.	0/0:.	0/0:.	0/0:.	0/0:.	0/0:.	0/0:.	0/0:.	0/0:.	0/0:.	0/0:.	0/0:.	0/0:.	1/1:100,16,0	0/0:.	0/0:.	0/0:.	0/0:.	0/0:.	0/0:.	0/0:.	0/0:.	0/0:.	0/0:.	0/0:.	0/0:.	0/0:.	0/0:.	0/0:.	0/0:.
CM003059.1	17694116	.	C	A	255.589	.	SGB=-0.379885;RPB=1;MQB=1;BQB=1;MQ0F=0;MQ=37;VDB=3.75937e-20;DP=2026;DP4=0,970,0,1044;AN=62;AC=30	GT:PL	0/0:.	0/0:.	1/1:199,93,0	1/1:199,99,0	1/1:208,157,0	0/0:.	0/0:.	0/0:.	0/0:.	0/0:.	0/0:.	1/1:236,255,0	0/0:.	0/0:.	1/1:206,148,0	0/0:.	0/0:.	1/1:224,232,0	1/1:211,181,0	1/1:220,245,0	0/0:.	1/1:221,220,0	1/1:204,135,0	0/0:.	0/0:.	1/1:150,60,0	1/1:247,255,0	1/1:255,255,0	1/1:215,190,0	1/1:226,241,0	0/0:.
CM003059.1	25389113	.	C	T	284.59	.	VDB=1.29641e-11;SGB=-0.69168;RPB=1;MQB=1;BQB=1;MQ0F=0;MQ=37;DP=2003;DP4=1649,0,353,0;AN=62;AC=12	GT:PL	1/1:168,23,0	1/1:197,72,0	0/0:.	0/0:.	0/0:.	0/0:.	0/0:.	0/0:.	1/1:212,178,0	0/0:.	0/0:.	0/0:.	1/1:246,255,0	0/0:.	0/0:.	1/1:231,255,0	1/1:209,169,0	0/0:.	0/0:.	0/0:.	0/0:.	0/0:.	0/0:.	0/0:.	0/0:.	0/0:.	0/0:.	0/0:.	0/0:.	0/0:.	0/0:.
CM003059.1	25495468	.	G	A	250.589	.	MQ0F=0;MQ=37;VDB=1.30483e-15;SGB=-0.693021;RPB=1;MQB=1;BQB=1;DP=1024;DP4=0,823,0,199;AN=62;AC=8	GT:PL	0/0:.	0/0:.	0/0:.	1/1:198,81,0	1/1:206,151,0	0/0:.	0/0:.	0/0:.	0/0:.	0/0:.	0/0:.	0/0:.	0/0:.	0/0:.	0/0:.	0/0:.	0/0:.	0/0:.	0/0:.	0/0:.	0/0:.	0/0:.	0/0:.	0/0:.	0/0:.	0/0:.	0/0:.	0/0:.	1/1:199,90,0	1/1:235,255,0	0/0:.
CM003059.1	28174688	.	C	T	284.59	.	VDB=0.0221621;SGB=-0.511536;RPB=1;MQB=1;BQB=0.654504;MQ0F=0;MQ=37;DP=2877;DP4=0,1363,0,1508;AN=62;AC=34	GT:PL	0/0:.	0/0:.	1/1:233,255,0	1/1:188,104,0	1/1:250,255,0	0/0:.	0/0:.	0/0:.	0/0:.	1/1:204,132,0	0/0:.	1/1:237,255,0	0/0:.	0/0:.	1/1:225,232,0	0/0:.	0/0:.	1/1:249,255,0	1/1:218,228,0	1/1:254,255,0	0/0:.	1/1:255,255,0	1/1:228,250,0	0/0:.	0/0:.	1/1:152,16,0	1/1:208,238,0	1/1:227,241,0	1/1:220,214,0	1/1:229,255,0	1/1:223,235,0
CM003059.1	34000151	.	C	T	284.59	.	MQ0F=0;MQ=37;VDB=7.12062e-27;SGB=-0.693147;RPB=1;MQB=1;BQB=1;DP=1784;DP4=1727,0,50,0;AN=62;AC=2	GT:PL	0/0:.	0/0:.	0/0:.	0/0:.	1/1:201,144,0	0/0:.	0/0:.	0/0:.	0/0:.	0/0:.	0/0:.	0/0:.	0/0:.	0/0:.	0/0:.	0/0:.	0/0:.	0/0:.	0/0:.	0/0:.	0/0:.	0/0:.	0/0:.	0/0:.	0/0:.	0/0:.	0/0:.	0/0:.	0/0:.	0/0:.	0/0:.
CM003059.1	45926836	.	A	G	265.589	.	MQ0F=0;MQ=37;VDB=1.29641e-11;SGB=-0.691153;RPB=1;MQB=1;BQB=0.560606;DP=1379;DP4=0,601,0,776;AN=62;AC=34	GT:PL	0/0:.	0/0:.	1/1:193,54,0	1/1:202,123,0	1/1:200,105,0	0/0:.	0/0:.	0/0:.	0/0:.	1/1:252,255,0	0/0:.	1/1:199,99,0	0/0:.	0/0:.	1/1:182,101,0	0/0:.	0/0:.	1/1:187,39,0	1/1:195,57,0	1/1:186,173,0	0/0:.	1/1:204,141,0	1/1:162,24,0	0/0:.	0/0:.	1/1:178,48,0	1/1:189,42,0	1/1:213,181,0	1/1:214,190,0	1/1:245,255,0	1/1:212,184,0
CM003059.1	49549278	.	G	T	284.59	.	VDB=0;SGB=-0.693147;MQ0F=0;MQ=37;RPB=1;MQB=1;BQB=1;DP=1720;DP4=0,1368,0,339;AN=62;AC=14	GT:PL	1/1:212,205,0	1/1:211,181,0	0/0:.	0/0:.	0/0:.	1/1:208,175,0	0/0:.	0/0:.	1/1:190,105,0	0/0:.	0/0:.	0/0:.	1/1:199,108,0	0/0:.	0/0:.	1/1:196,72,0	1/1:198,154,0	0/0:.	0/0:.	0/0:.	0/0:.	0/0:.	0/0:.	0/0:.	0/0:.	0/0:.	0/0:.	0/0:.	0/0:.	0/0:.	0/0:.
CM003059.1	53230021	.	T	A	284.59	.	SGB=-0.379885;RPB=1;MQB=1;BQB=1;MQ0F=0.00934579;MQ=36;VDB=0.02;DP=3090;DP4=0,1164,0,1904;AN=62;AC=34	GT:PL	0/0:.	0/0:.	1/1:188,123,0	1/1:189,135,0	1/1:255,255,0	0/0:.	0/0:.	0/0:.	0/0:.	1/1:193,163,0	0/0:.	1/1:248,255,0	0/0:.	0/0:.	1/1:229,255,0	0/0:.	0/0:.	1/1:192,157,0	1/1:187,221,0	1/1:255,255,0	0/0:.	1/1:255,255,0	1/1:239,255,0	0/0:.	0/0:.	1/1:225,255,0	1/1:211,255,0	1/1:219,255,0	1/1:181,150,0	1/1:235,255,0	1/1:229,255,0
CM003059.1	53230025	.	G	T	284.59	.	MQ0F=0.00934579;MQ=36;VDB=0;SGB=-0.693147;RPB=1;MQB=1;BQB=1;DP=3090;DP4=0,2619,0,466;AN=62;AC=10	GT:PL	0/0:.	0/0:.	0/0:.	0/0:.	0/0:.	0/0:.	1/1:196,181,0	1/1:209,244,0	0/0:.	0/0:.	1/1:255,255,0	0/0:.	0/0:.	1/1:220,255,0	0/0:.	0/0:.	0/0:.	0/0:.	0/0:.	0/0:.	1/1:189,184,0	0/0:.	0/0:.	0/0:.	0/0:.	0/0:.	0/0:.	0/0:.	0/0:.	0/0:.	0/0:.
CM003059.1	53500706	.	C	T	284.59	.	MQ0F=0;MQ=37;VDB=0.02;SGB=-0.453602;RPB=1;MQB=1;BQB=0.435115;DP=2010;DP4=0,1933,0,69;AN=62;AC=2	GT:PL	0/0:.	0/0:.	0/0:.	0/0:.	0/0:.	0/0:.	0/0:.	0/0:.	0/0:.	1/1:184,137,0	0/0:.	0/0:.	0/0:.	0/0:.	0/0:.	0/0:.	0/0:.	0/0:.	0/0:.	0/0:.	0/0:.	0/0:.	0/0:.	0/0:.	0/0:.	0/0:.	0/0:.	0/0:.	0/0:.	0/0:.	0/0:.
CM003059.1	64181861	.	G	T	190.589	.	MQ0F=0;MQ=23;SGB=-0.379885;RPB=1;MQB=1;BQB=1;VDB=3.75937e-20;DP=1713;DP4=0,1670,0,36;AN=62;AC=2	GT:PL	0/0:.	0/0:.	0/0:.	0/0:.	0/0:.	0/0:.	0/0:.	0/0:.	0/0:.	0/0:.	0/0:.	0/0:.	0/0:.	0/0:.	1/1:87,105,0	0/0:.	0/0:.	0/0:.	0/0:.	0/0:.	0/0:.	0/0:.	0/0:.	0/0:.	0/0:.	0/0:.	0/0:.	0/0:.	0/0:.	0/0:.	0/0:.
CM003059.1	84702812	.	G	C	284.59	.	VDB=0;SGB=-0.693147;MQ0F=0;MQ=36;RPB=1;MQB=1;BQB=1;DP=3109;DP4=823,0,2226,0;AN=62;AC=46	GT:PL	1/1:148,255,0	1/1:115,255,0	1/1:139,255,0	1/1:34,6,0	1/1:113,255,0	1/1:89,137,0	0/0:.	0/0:.	1/1:79,184,0	1/1:106,255,0	0/0:.	1/1:88,237,0	1/1:78,97,0	0/0:.	1/1:123,255,0	1/1:70,48,0	1/1:87,110,0	1/1:101,255,0	1/1:90,238,0	1/1:70,173,0	0/0:.	1/1:91,148,0	1/1:91,199,0	0/0:.	0/0:.	1/1:93,48,0	1/1:112,255,0	1/1:113,255,0	1/1:99,255,0	1/1:108,255,0	0/0:.
CM003059.1	84702813	.	A	G	284.59	.	VDB=0;SGB=-0.693147;MQ0F=0;MQ=36;RPB=1;MQB=1;BQB=1;DP=3110;DP4=822,0,2227,0;AN=62;AC=46	GT:PL	1/1:147,255,0	1/1:104,255,0	1/1:140,255,0	1/1:34,6,0	1/1:111,255,0	1/1:86,145,0	0/0:.	0/0:.	1/1:79,184,0	1/1:103,255,0	0/0:.	1/1:88,237,0	1/1:73,97,0	0/0:.	1/1:117,255,0	1/1:70,48,0	1/1:95,110,0	1/1:101,255,0	1/1:85,238,0	1/1:63,167,0	0/0:.	1/1:93,148,0	1/1:91,199,0	0/0:.	0/0:.	1/1:87,48,0	1/1:106,255,0	1/1:111,255,0	1/1:100,255,0	1/1:98,255,0	0/0:.
CM003059.1	85048800	.	G	T	284.59	.	VDB=3.75937e-20;SGB=-0.693127;RPB=1;MQB=1;BQB=1;MQ0F=0;MQ=37;DP=2228;DP4=0,2186,0,34;AN=62;AC=2	GT:PL	1/1:175,65,0	0/0:.	0/0:.	0/0:.	0/0:.	0/0:.	0/0:.	0/0:.	0/0:.	0/0:.	0/0:.	0/0:.	0/0:.	0/0:.	0/0:.	0/0:.	0/0:.	0/0:.	0/0:.	0/0:.	0/0:.	0/0:.	0/0:.	0/0:.	0/0:.	0/0:.	0/0:.	0/0:.	0/0:.	0/0:.	0/0:.
CM003059.1	85053643	.	G	A	284.59	.	MQ0F=0;MQ=37;SGB=-0.379885;RPB=1;MQB=1;BQB=1;VDB=5.92685e-32;DP=1863;DP4=1808,0,52,0;AN=62;AC=4	GT:PL	0/0:.	0/0:.	0/0:.	0/0:.	0/0:.	0/0:.	0/0:.	0/0:.	0/0:.	0/0:.	0/0:.	0/0:.	0/0:.	0/0:.	0/0:.	0/0:.	0/0:.	0/0:.	0/0:.	0/0:.	0/0:.	0/0:.	0/0:.	1/1:36,3,0	1/1:199,151,0	0/0:.	0/0:.	0/0:.	0/0:.	0/0:.	0/0:.
CM003059.1	85639284	.	T	A	278.59	.	MQ0F=0.266667;MQ=27;VDB=7.12062e-27;SGB=-0.693147;RPB=1;MQB=0.5;BQB=0.159574;DP=1980;DP4=0,1632,0,342;AN=62;AC=12	GT:PL	0/0:.	0/0:.	0/0:.	0/0:.	0/0:.	0/0:.	1/1:172,103,0	1/1:156,13,0	0/0:.	0/0:.	1/1:173,39,0	0/0:.	0/0:.	1/1:191,117,0	0/0:.	0/0:.	0/0:.	0/0:.	0/0:.	0/0:.	1/1:213,206,0	0/0:.	0/0:.	0/0:.	0/0:.	0/0:.	0/0:.	0/0:.	0/0:.	0/0:.	1/1:171,69,0
CM003059.1	85639295	.	G	A	277.59	.	SGB=-0.379885;RPB=1;MQB=1;BQB=1;MQ0F=0.266667;MQ=27;VDB=0;DP=1980;DP4=0,1892,0,83;AN=62;AC=4	GT:PL	0/0:.	0/0:.	0/0:.	0/0:.	0/0:.	0/0:.	0/0:.	0/0:.	0/0:.	0/0:.	0/0:.	0/0:.	0/0:.	0/0:.	0/0:.	0/0:.	0/0:.	0/0:.	0/0:.	0/0:.	0/0:.	0/0:.	0/0:.	1/1:158,75,0	1/1:179,54,0	0/0:.	0/0:.	0/0:.	0/0:.	0/0:.	0/0:.
CM003059.1	85639353	.	A	G	284.59	.	SGB=-0.379885;RPB=1;MQB=1;BQB=1;MQ0F=0.266667;MQ=27;VDB=0;DP=1980;DP4=0,1892,0,86;AN=62;AC=4	GT:PL	0/0:.	0/0:.	0/0:.	0/0:.	0/0:.	0/0:.	0/0:.	0/0:.	0/0:.	0/0:.	0/0:.	0/0:.	0/0:.	0/0:.	0/0:.	0/0:.	0/0:.	0/0:.	0/0:.	0/0:.	0/0:.	0/0:.	0/0:.	1/1:165,66,0	1/1:193,54,0	0/0:.	0/0:.	0/0:.	0/0:.	0/0:.	0/0:.
CM003059.1	87333036	.	A	T	284.59	.	MQ0F=0;MQ=37;SGB=-0.379885;RPB=1;MQB=1;BQB=1;VDB=1.29641e-11;DP=2218;DP4=0,2159,0,57;AN=62;AC=4	GT:PL	0/0:.	0/0:.	0/0:.	0/0:.	0/0:.	0/0:.	0/0:.	0/0:.	0/0:.	0/0:.	0/0:.	0/0:.	0/0:.	0/0:.	0/0:.	0/0:.	0/0:.	0/0:.	0/0:.	0/0:.	0/0:.	0/0:.	0/0:.	1/1:191,48,0	1/1:201,117,0	0/0:.	0/0:.	0/0:.	0/0:.	0/0:.	0/0:.
CM003059.1	87377002	.	G	T	248.589	.	VDB=5.52906e-06;SGB=-0.662043;MQ0F=0;MQ=37;RPB=1;MQB=1;BQB=1;DP=939;DP4=0,811,0,125;AN=62;AC=10	GT:PL	1/1:169,27,0	1/1:92,9,0	0/0:.	0/0:.	0/0:.	0/0:.	0/0:.	0/0:.	1/1:198,84,0	0/0:.	0/0:.	0/0:.	1/1:196,60,0	0/0:.	0/0:.	1/1:213,193,0	0/0:.	0/0:.	0/0:.	0/0:.	0/0:.	0/0:.	0/0:.	0/0:.	0/0:.	0/0:.	0/0:.	0/0:.	0/0:.	0/0:.	0/0:.
CM003059.1	89578808	.	A	G	284.59	.	VDB=7.12062e-27;SGB=-0.693146;MQ0F=0;MQ=37;RPB=1;MQB=1;BQB=1;DP=2374;DP4=612,0,1760,0;AN=62;AC=46	GT:PL	1/1:203,129,0	1/1:210,175,0	1/1:206,154,0	1/1:212,187,0	1/1:255,255,0	1/1:255,255,0	0/0:.	0/0:.	1/1:255,255,0	1/1:198,81,0	0/0:.	1/1:199,105,0	1/1:195,54,0	0/0:.	1/1:227,244,0	1/1:255,255,0	1/1:241,255,0	1/1:219,214,0	1/1:210,175,0	1/1:254,255,0	0/0:.	1/1:222,229,0	1/1:203,132,0	0/0:.	0/0:.	1/1:204,138,0	1/1:255,255,0	1/1:228,253,0	1/1:221,220,0	1/1:202,126,0	0/0:.
CM003059.1	103324530	.	C	A	283.59	.	MQ0F=0;MQ=37;VDB=0.02;SGB=-0.453602;RPB=1;MQB=1;BQB=0.210526;DP=1929;DP4=1847,0,76,0;AN=62;AC=2	GT:PL	0/0:.	0/0:.	0/0:.	0/0:.	0/0:.	0/0:.	0/0:.	0/0:.	0/0:.	1/1:220,217,0	0/0:.	0/0:.	0/0:.	0/0:.	0/0:.	0/0:.	0/0:.	0/0:.	0/0:.	0/0:.	0/0:.	0/0:.	0/0:.	0/0:.	0/0:.	0/0:.	0/0:.	0/0:.	0/0:.	0/0:.	0/0:.
CM003059.1	106095787	.	A	T	284.59	.	VDB=0.02;SGB=-0.453602;RPB=1;MQB=1;BQB=0.929577;MQ0F=0;MQ=37;DP=1618;DP4=0,1545,0,71;AN=62;AC=4	GT:PL	0/0:.	0/0:.	0/0:.	0/0:.	0/0:.	0/0:.	0/0:.	0/0:.	0/0:.	0/0:.	0/0:.	0/0:.	0/0:.	0/0:.	0/0:.	0/0:.	0/0:.	0/0:.	0/0:.	0/0:.	0/0:.	0/0:.	0/0:.	1/1:198,102,0	1/1:199,102,0	0/0:.	0/0:.	0/0:.	0/0:.	0/0:.	0/0:.
CM003059.1	107265562	.	G	T	284.59	.	VDB=0;SGB=-0.693147;RPB=1;MQB=1;BQB=1;MQ0F=0;MQ=37;DP=2900;DP4=2269,0,628,0;AN=62;AC=14	GT:PL	1/1:238,255,0	1/1:252,255,0	0/0:.	0/0:.	0/0:.	1/1:213,229,0	0/0:.	0/0:.	1/1:245,255,0	0/0:.	0/0:.	0/0:.	1/1:203,144,0	0/0:.	0/0:.	1/1:217,235,0	1/1:175,93,0	0/0:.	0/0:.	0/0:.	0/0:.	0/0:.	0/0:.	0/0:.	0/0:.	0/0:.	0/0:.	0/0:.	0/0:.	0/0:.	0/0:.
CM003059.1	108436623	.	G	T	284.59	.	VDB=0;SGB=-0.693147;RPB=1;MQB=1;BQB=0.72807;MQ0F=0;MQ=37;DP=2806;DP4=0,2243,0,550;AN=62;AC=14	GT:PL	1/1:158,112,0	1/1:172,111,0	0/0:.	0/0:.	0/0:.	1/1:255,255,0	0/0:.	0/0:.	1/1:187,132,0	0/0:.	0/0:.	0/0:.	1/1:202,211,0	0/0:.	0/0:.	1/1:191,151,0	1/1:248,255,0	0/0:.	0/0:.	0/0:.	0/0:.	0/0:.	0/0:.	0/0:.	0/0:.	0/0:.	0/0:.	0/0:.	0/0:.	0/0:.	0/0:.
CM003059.1	108933546	.	C	T	171.588	.	VDB=0;SGB=-0.693147;MQ0F=0;MQ=23;RPB=1;MQB=1;BQB=1;DP=2851;DP4=0,787,0,2057;AN=62;AC=46	GT:PL	1/1:123,255,0	1/1:113,220,0	1/1:106,196,0	1/1:108,172,0	1/1:164,255,0	1/1:114,214,0	0/0:.	0/0:.	1/1:120,255,0	1/1:140,255,0	0/0:.	1/1:115,238,0	1/1:121,255,0	0/0:.	1/1:110,193,0	1/1:129,255,0	1/1:111,208,0	1/1:134,255,0	1/1:119,255,0	1/1:99,174,0	0/0:.	1/1:116,247,0	1/1:108,81,0	0/0:.	0/0:.	1/1:109,66,0	1/1:136,255,0	1/1:142,255,0	1/1:123,255,0	1/1:117,244,0	0/0:.
CM003059.1	109195984	.	C	T	284.59	.	MQ0F=0;MQ=37;VDB=0.0058656;SGB=-0.556411;RPB=1;MQB=1;BQB=0.0310524;DP=2925;DP4=0,2248,0,669;AN=62;AC=8	GT:PL	0/0:.	0/0:.	0/0:.	0/0:.	0/0:.	0/0:.	0/0:.	1/1:232,255,0	0/0:.	0/0:.	0/0:.	0/0:.	0/0:.	1/1:254,255,0	0/0:.	0/0:.	0/0:.	0/0:.	0/0:.	0/0:.	1/1:255,255,0	0/0:.	0/0:.	0/0:.	0/0:.	0/0:.	0/0:.	0/0:.	0/0:.	0/0:.	1/1:255,255,0
CM003059.1	110397925	.	G	A	143.588	.	MQ0F=0;MQ=23;VDB=0.000411984;SGB=-0.616816;RPB=1;MQB=1;BQB=1;DP=1119;DP4=1086,0,22,0;AN=62;AC=4	GT:PL	0/0:.	0/0:.	0/0:.	0/0:.	0/0:.	0/0:.	0/0:.	0/0:.	0/0:.	0/0:.	0/0:.	0/0:.	0/0:.	0/0:.	0/0:.	0/0:.	0/0:.	0/0:.	0/0:.	0/0:.	0/0:.	0/0:.	0/0:.	1/1:64,0,4	1/1:101,48,0	0/0:.	0/0:.	0/0:.	0/0:.	0/0:.	0/0:.
CM003059.1	110606434	.	G	T	188.588	.	MQ0F=0;MQ=22;VDB=0;SGB=-0.693147;RPB=1;MQB=1;BQB=1;DP=2351;DP4=0,1219,0,1120;AN=62;AC=30	GT:PL	0/0:.	0/0:.	1/1:98,255,0	1/1:87,178,0	1/1:99,255,0	0/0:.	0/0:.	0/0:.	0/0:.	0/0:.	0/0:.	1/1:87,102,0	0/0:.	0/0:.	1/1:78,167,0	0/0:.	0/0:.	1/1:92,255,0	1/1:98,255,0	1/1:114,255,0	0/0:.	1/1:82,43,0	1/1:91,114,0	0/0:.	0/0:.	1/1:58,53,0	1/1:110,255,0	1/1:100,255,0	1/1:93,253,0	1/1:79,16,0	0/0:.
CM003059.1	111951072	.	C	G	284.59	.	SGB=-0.379885;RPB=1;MQB=1;BQB=1;MQ0F=0;MQ=37;VDB=0.0221621;DP=2770;DP4=2601,0,162,0;AN=62;AC=4	GT:PL	0/0:.	0/0:.	0/0:.	0/0:.	0/0:.	0/0:.	0/0:.	0/0:.	0/0:.	0/0:.	0/0:.	0/0:.	0/0:.	0/0:.	0/0:.	0/0:.	0/0:.	0/0:.	0/0:.	0/0:.	0/0:.	0/0:.	0/0:.	1/1:255,255,0	1/1:196,84,0	0/0:.	0/0:.	0/0:.	0/0:.	0/0:.	0/0:.
CM003059.1	114345368	.	T	A	184.588	.	MQ0F=0;MQ=23;SGB=-0.379885;RPB=1;MQB=1;BQB=1;VDB=1.30483e-15;DP=2140;DP4=0,2073,0,60;AN=62;AC=4	GT:PL	0/0:.	0/0:.	0/0:.	0/0:.	0/0:.	0/0:.	0/0:.	0/0:.	0/0:.	0/0:.	0/0:.	0/0:.	0/0:.	0/0:.	0/0:.	0/0:.	0/0:.	0/0:.	0/0:.	0/0:.	0/0:.	0/0:.	0/0:.	1/1:108,81,0	1/1:107,96,0	0/0:.	0/0:.	0/0:.	0/0:.	0/0:.	0/0:.
CM003059.1	115352762	.	G	A	284.59	.	MQ0F=0;MQ=37;SGB=-0.379885;RPB=1;MQB=1;BQB=1;VDB=3.75937e-20;DP=2903;DP4=2861,0,37,0;AN=62;AC=2	GT:PL	0/0:.	0/0:.	0/0:.	0/0:.	0/0:.	0/0:.	0/0:.	0/0:.	0/0:.	0/0:.	1/1:180,74,0	0/0:.	0/0:.	0/0:.	0/0:.	0/0:.	0/0:.	0/0:.	0/0:.	0/0:.	0/0:.	0/0:.	0/0:.	0/0:.	0/0:.	0/0:.	0/0:.	0/0:.	0/0:.	0/0:.	0/0:.
CM003059.1	115352763	.	C	A	284.59	.	MQ0F=0;MQ=37;SGB=-0.379885;RPB=1;MQB=1;BQB=1;VDB=3.75937e-20;DP=2903;DP4=2864,0,35,0;AN=62;AC=2	GT:PL	0/0:.	0/0:.	0/0:.	0/0:.	0/0:.	0/0:.	0/0:.	0/0:.	0/0:.	0/0:.	1/1:190,82,0	0/0:.	0/0:.	0/0:.	0/0:.	0/0:.	0/0:.	0/0:.	0/0:.	0/0:.	0/0:.	0/0:.	0/0:.	0/0:.	0/0:.	0/0:.	0/0:.	0/0:.	0/0:.	0/0:.	0/0:.
CM003059.1	116246802	.	C	A	284.59	.	MQ0F=0;MQ=37;VDB=0;SGB=-0.693147;DP=1645;DP4=1513,0,129,0;AN=62;AC=4	GT:PL	0/0:.	0/0:.	0/0:.	0/0:.	0/0:.	0/0:.	0/0:.	0/0:.	0/0:.	0/0:.	0/0:.	0/0:.	0/0:.	0/0:.	0/0:.	0/0:.	0/0:.	0/0:.	0/0:.	0/0:.	0/0:.	0/0:.	0/0:.	1/1:223,232,0	1/1:207,157,0	0/0:.	0/0:.	0/0:.	0/0:.	0/0:.	0/0:.
CM003059.1	116968088	.	C	T	210.589	.	MQ0F=0;MQ=23;SGB=-0.379885;RPB=1;MQB=1;BQB=1;VDB=0;DP=3275;DP4=3105,0,154,0;AN=62;AC=2	GT:PL	0/0:.	0/0:.	0/0:.	0/0:.	0/0:.	0/0:.	0/0:.	0/0:.	0/0:.	0/0:.	0/0:.	0/0:.	0/0:.	0/0:.	0/0:.	0/0:.	0/0:.	0/0:.	0/0:.	0/0:.	0/0:.	0/0:.	0/0:.	0/0:.	0/0:.	0/0:.	1/1:115,255,0	0/0:.	0/0:.	0/0:.	0/0:.
CM003059.1	118942795	.	T	A	284.59	.	VDB=0;SGB=-0.693147;MQ0F=0;MQ=37;RPB=1;MQB=1;BQB=0.940678;DP=3084;DP4=849,0,2220,0;AN=62;AC=46	GT:PL	1/1:255,255,0	1/1:255,255,0	1/1:235,255,0	1/1:222,241,0	1/1:199,138,0	1/1:246,255,0	0/0:.	0/0:.	1/1:180,112,0	1/1:203,138,0	0/0:.	1/1:198,102,0	1/1:255,255,0	0/0:.	1/1:217,211,0	1/1:216,208,0	1/1:223,255,0	1/1:199,108,0	1/1:252,255,0	1/1:255,255,0	0/0:.	1/1:255,255,0	1/1:217,220,0	0/0:.	0/0:.	1/1:191,108,0	1/1:231,255,0	1/1:255,255,0	1/1:230,255,0	1/1:230,255,0	0/0:.
CM003059.1	119536100	.	C	T	284.59	.	MQ0F=0;MQ=37;VDB=0;SGB=-0.693147;RPB=1;MQB=0;BQB=0.664179;DP=2717;DP4=0,2592,0,120;AN=62;AC=4	GT:PL	0/0:.	0/0:.	0/0:.	0/0:.	0/0:.	0/0:.	0/0:.	0/0:.	0/0:.	0/0:.	1/1:79,144,0	0/0:.	0/0:.	0/0:.	0/0:.	0/0:.	0/0:.	0/0:.	0/0:.	0/0:.	0/0:.	0/0:.	0/0:.	0/0:.	0/0:.	0/0:.	0/0:.	0/0:.	1/1:107,160,0	0/0:.	0/0:.
CM003059.1	119986909	.	A	C	212.589	.	MQ0F=0;MQ=23;SGB=-0.379885;RPB=1;MQB=1;BQB=1;VDB=0;DP=2591;DP4=0,2455,0,127;AN=62;AC=2	GT:PL	0/0:.	0/0:.	0/0:.	0/0:.	0/0:.	0/0:.	0/0:.	0/0:.	0/0:.	0/0:.	0/0:.	0/0:.	0/0:.	0/0:.	0/0:.	0/0:.	0/0:.	0/0:.	1/1:136,255,0	0/0:.	0/0:.	0/0:.	0/0:.	0/0:.	0/0:.	0/0:.	0/0:.	0/0:.	0/0:.	0/0:.	0/0:.
CM003059.1	120290584	.	C	A	284.59	.	MQ0F=0;MQ=37;SGB=-0.379885;RPB=1;MQB=1;BQB=1;VDB=0;DP=1923;DP4=1820,0,97,0;AN=62;AC=2	GT:PL	0/0:.	0/0:.	0/0:.	0/0:.	0/0:.	0/0:.	0/0:.	0/0:.	0/0:.	0/0:.	0/0:.	1/1:235,255,0	0/0:.	0/0:.	0/0:.	0/0:.	0/0:.	0/0:.	0/0:.	0/0:.	0/0:.	0/0:.	0/0:.	0/0:.	0/0:.	0/0:.	0/0:.	0/0:.	0/0:.	0/0:.	0/0:.
CM003059.1	124082340	.	A	T	230.589	.	MQ0F=0;MQ=37;VDB=3.84674e-18;SGB=-0.693097;DP=1082;DP4=1038,0,30,0;AN=62;AC=2	GT:PL	0/0:.	0/0:.	0/0:.	0/0:.	0/0:.	0/0:.	0/0:.	0/0:.	0/0:.	0/0:.	0/0:.	1/1:194,90,0	0/0:.	0/0:.	0/0:.	0/0:.	0/0:.	0/0:.	0/0:.	0/0:.	0/0:.	0/0:.	0/0:.	0/0:.	0/0:.	0/0:.	0/0:.	0/0:.	0/0:.	0/0:.	0/0:.
CM003059.1	125096569	.	A	T	276.59	.	MQ0F=0;MQ=37;VDB=0;SGB=-0.693147;RPB=1;MQB=2.21275e-06;BQB=0.982554;DP=1794;DP4=0,911,0,881;AN=62;AC=26	GT:PL	0/0:.	0/0:.	1/1:225,235,0	1/1:66,6,0	1/1:187,33,0	1/1:241,255,0	0/0:.	0/0:.	0/0:.	0/0:.	0/0:.	1/1:212,178,0	0/0:.	0/0:.	1/1:255,255,0	0/0:.	0/0:.	0/0:.	1/1:255,255,0	1/1:255,255,0	0/0:.	1/1:193,51,0	1/1:182,104,0	0/0:.	0/0:.	0/0:.	1/1:210,172,0	1/1:208,163,0	0/0:.	1/1:162,24,0	0/0:.
CM003059.1	125819937	.	C	T	284.59	.	MQ0F=0;MQ=37;VDB=7.12062e-27;SGB=-0.693146;RPB=1;MQB=1;BQB=0.827444;DP=2762;DP4=2259,0,503,0;AN=62;AC=8	GT:PL	0/0:.	0/0:.	0/0:.	0/0:.	0/0:.	0/0:.	1/1:126,19,0	0/0:.	0/0:.	0/0:.	1/1:225,255,0	0/0:.	0/0:.	1/1:255,255,0	0/0:.	0/0:.	0/0:.	0/0:.	0/0:.	0/0:.	0/0:.	0/0:.	0/0:.	0/0:.	0/0:.	0/0:.	0/0:.	0/0:.	1/1:255,255,0	0/0:.	0/0:.
CM003059.1	129821120	.	C	T	284.59	.	MQ0F=0;MQ=37;VDB=0;SGB=-0.693147;RPB=1;MQB=1;BQB=0.405172;DP=2487;DP4=2212,0,272,0;AN=62;AC=8	GT:PL	0/0:.	0/0:.	0/0:.	0/0:.	0/0:.	0/0:.	1/1:226,255,0	1/1:189,111,0	0/0:.	0/0:.	1/1:173,116,0	0/0:.	0/0:.	1/1:204,148,0	0/0:.	0/0:.	0/0:.	0/0:.	0/0:.	0/0:.	0/0:.	0/0:.	0/0:.	0/0:.	0/0:.	0/0:.	0/0:.	0/0:.	0/0:.	0/0:.	0/0:.
CM003059.1	130352796	.	A	T	284.59	.	MQ0F=0.0530612;MQ=34;VDB=0;SGB=-0.693147;RPB=1;MQB=5.32618e-08;BQB=0.771394;DP=3950;DP4=0,3372,0,575;AN=62;AC=10	GT:PL	0/0:.	0/0:.	0/0:.	0/0:.	0/0:.	0/0:.	1/1:139,255,0	1/1:99,90,0	0/0:.	0/0:.	1/1:91,62,0	0/0:.	0/0:.	1/1:103,87,0	0/0:.	0/0:.	0/0:.	0/0:.	1/1:117,160,0	0/0:.	0/0:.	0/0:.	0/0:.	0/0:.	0/0:.	0/0:.	0/0:.	0/0:.	0/0:.	0/0:.	0/0:.
CM003059.1	130923899	.	T	G	284.59	.	VDB=0;SGB=-0.693147;RPB=1;MQB=1;BQB=1;MQ0F=0;MQ=37;DP=3252;DP4=0,2699,0,536;AN=62;AC=14	GT:PL	1/1:178,160,0	1/1:220,255,0	0/0:.	0/0:.	0/0:.	0/0:.	0/0:.	0/0:.	1/1:191,157,0	1/1:192,201,0	0/0:.	0/0:.	1/1:193,160,0	0/0:.	0/0:.	1/1:215,255,0	1/1:218,255,0	0/0:.	0/0:.	0/0:.	0/0:.	0/0:.	0/0:.	0/0:.	0/0:.	0/0:.	0/0:.	0/0:.	0/0:.	0/0:.	0/0:.
CM003059.1	134114175	.	A	T	284.59	.	MQ0F=0;MQ=37;VDB=5.52906e-06;SGB=-0.662043;DP=1895;DP4=0,1886,0,9;AN=62;AC=2	GT:PL	0/0:.	0/0:.	0/0:.	0/0:.	0/0:.	0/0:.	0/0:.	0/0:.	0/0:.	0/0:.	0/0:.	0/0:.	0/0:.	1/1:169,27,0	0/0:.	0/0:.	0/0:.	0/0:.	0/0:.	0/0:.	0/0:.	0/0:.	0/0:.	0/0:.	0/0:.	0/0:.	0/0:.	0/0:.	0/0:.	0/0:.	0/0:.
CM003059.1	134303815	.	G	A	279.59	.	MQ0F=0;MQ=37;VDB=5.92685e-32;SGB=-0.693147;RPB=1;MQB=1;BQB=0.754525;DP=1564;DP4=0,1256,0,303;AN=62;AC=12	GT:PL	0/0:.	0/0:.	0/0:.	0/0:.	0/0:.	0/0:.	1/1:147,60,0	1/1:199,96,0	0/0:.	0/0:.	1/1:155,41,0	0/0:.	0/0:.	1/1:215,196,0	0/0:.	0/0:.	0/0:.	0/0:.	1/1:203,126,0	0/0:.	1/1:224,238,0	0/0:.	0/0:.	0/0:.	0/0:.	0/0:.	0/0:.	0/0:.	0/0:.	0/0:.	0/0:.
CM003059.1	134353073	.	C	T	284.59	.	MQ0F=0;MQ=37;SGB=-0.379885;RPB=1;MQB=1;BQB=1;VDB=2.26006e-08;DP=2296;DP4=0,2208,0,79;AN=62;AC=4	GT:PL	0/0:.	0/0:.	0/0:.	0/0:.	0/0:.	0/0:.	0/0:.	0/0:.	0/0:.	0/0:.	0/0:.	0/0:.	0/0:.	0/0:.	0/0:.	0/0:.	0/0:.	0/0:.	0/0:.	0/0:.	0/0:.	0/0:.	0/0:.	1/1:180,33,0	1/1:214,193,0	0/0:.	0/0:.	0/0:.	0/0:.	0/0:.	0/0:.
CM003059.1	135089767	.	G	A	284.59	.	MQ0F=0;MQ=37;SGB=-0.379885;RPB=1;MQB=1;BQB=1;VDB=0;DP=3012;DP4=0,2733,0,265;AN=62;AC=4	GT:PL	0/0:.	0/0:.	0/0:.	0/0:.	0/0:.	0/0:.	0/0:.	0/0:.	0/0:.	0/0:.	0/0:.	0/0:.	0/0:.	0/0:.	0/0:.	0/0:.	0/0:.	0/0:.	0/0:.	0/0:.	0/0:.	0/0:.	0/0:.	1/1:146,255,0	1/1:132,255,0	0/0:.	0/0:.	0/0:.	0/0:.	0/0:.	0/0:.
CM003060.1	174177	.	C	T	260.589	.	SGB=-0.379885;RPB=1;MQB=1;BQB=1;MQ0F=0;MQ=37;VDB=6.99472e-07;DP=1368;DP4=616,0,748,0;AN=62;AC=36	GT:PL	0/0:.	0/0:.	1/1:167,30,0	1/1:195,102,0	1/1:219,217,0	1/1:204,151,0	0/0:.	0/0:.	0/0:.	0/0:.	0/0:.	1/1:191,54,0	0/0:.	0/0:.	1/1:196,66,0	0/0:.	0/0:.	1/1:197,96,0	1/1:197,93,0	1/1:188,54,0	1/1:195,93,0	1/1:212,196,0	1/1:158,27,0	0/0:.	0/0:.	1/1:164,25,0	1/1:204,160,0	1/1:201,135,0	1/1:224,244,0	1/1:250,255,0	1/1:197,102,0
CM003060.1	347990	.	C	T	225.417	.	VDB=1.30483e-15;SGB=-0.692914;RPB=1;MQB=0.04;BQB=0.78;MQ0F=0;MQ=35;DP=1971;DP4=363,0,1605,0;AN=62;AC=50	GT:PL	1/1:175,37,0	1/1:100,18,0	1/1:124,205,0	1/1:110,54,0	1/1:112,217,0	1/1:159,255,0	0/0:.	0/0:.	1/1:255,255,0	1/1:106,190,0	0/0:.	1/1:122,184,0	1/1:200,111,0	0/0:.	1/1:108,166,0	1/1:109,184,0	1/1:139,255,0	1/1:140,241,0	1/1:106,135,0	1/1:176,255,0	1/1:163,255,0	1/1:132,190,0	1/1:106,120,0	0/0:.	0/0:.	1/1:101,27,0	1/1:107,93,0	1/1:123,255,0	1/1:136,208,0	1/1:131,129,0	1/1:109,178,0
CM003060.1	347999	.	G	T	225.417	.	VDB=1.30483e-15;SGB=-0.692831;RPB=1;MQB=0.0211283;BQB=0.97357;MQ0F=0;MQ=35;DP=1971;DP4=1777,0,186,0;AN=62;AC=6	GT:PL	1/1:163,18,0	0/0:.	0/0:.	0/0:.	0/0:.	0/0:.	0/0:.	0/0:.	1/1:255,255,0	0/0:.	0/0:.	0/0:.	1/1:201,111,0	0/0:.	0/0:.	0/0:.	0/0:.	0/0:.	0/0:.	0/0:.	0/0:.	0/0:.	0/0:.	0/0:.	0/0:.	0/0:.	0/0:.	0/0:.	0/0:.	0/0:.	0/0:.
CM003060.1	512136	.	A	C	153.416	.	MQ0F=1;MQ=0;VDB=2.26006e-08;SGB=-0.680642;RPB=4.00653e-05;MQB=4.00653e-05;BQB=0.0227942;DP=2091;DP4=0,2063,0,26;AN=62;AC=6	GT:PL	0/0:.	0/0:.	0/0:.	1/1:183,36,0	0/0:.	0/0:.	0/0:.	0/0:.	0/0:.	0/0:.	0/0:.	0/0:.	0/0:.	0/0:.	1/1:125,32,0	0/0:.	0/0:.	1/1:59,255,0	0/0:.	0/0:.	0/0:.	0/0:.	0/0:.	0/0:.	0/0:.	0/0:.	0/0:.	0/0:.	0/0:.	0/0:.	0/0:.
CM003060.1	620608	.	G	T	284.59	.	MQ0F=0;MQ=37;SGB=-0.379885;RPB=1;MQB=1;BQB=1;VDB=0;DP=2772;DP4=2685,0,75,0;AN=62;AC=2	GT:PL	0/0:.	0/0:.	0/0:.	0/0:.	0/0:.	0/0:.	0/0:.	0/0:.	0/0:.	0/0:.	0/0:.	0/0:.	1/1:90,220,0	0/0:.	0/0:.	0/0:.	0/0:.	0/0:.	0/0:.	0/0:.	0/0:.	0/0:.	0/0:.	0/0:.	0/0:.	0/0:.	0/0:.	0/0:.	0/0:.	0/0:.	0/0:.
CM003060.1	736559	.	C	T	32.1164	.	VDB=0;SGB=-0.693147;RPB=3.03138e-32;MQB=1.45579e-31;BQB=0.752587;MQ0F=0;MQ=25;DP=7676;DP4=6362,0,1290,0;AN=62;AC=2	GT:PL	0/0:.	0/0:.	0/0:.	0/0:.	0/0:.	0/0:.	0/0:.	0/0:.	0/0:.	0/0:.	0/0:.	0/0:.	1/1:31,11,0	0/0:.	0/0:.	0/0:.	0/0:.	0/0:.	0/0:.	0/0:.	0/0:.	0/0:.	0/0:.	0/0:.	0/0:.	0/0:.	0/0:.	0/0:.	0/0:.	0/0:.	0/0:.
CM003060.1	736569	.	C	A	32.1111	.	VDB=0;SGB=-0.693147;RPB=3.36936e-32;MQB=1.62821e-31;BQB=2.3983e-09;MQ0F=0;MQ=25;DP=7676;DP4=6372,0,1289,0;AN=62;AC=2	GT:PL	0/0:.	0/0:.	0/0:.	0/0:.	0/0:.	0/0:.	0/0:.	0/0:.	0/0:.	0/0:.	0/0:.	0/0:.	1/1:30,12,0	0/0:.	0/0:.	0/0:.	0/0:.	0/0:.	0/0:.	0/0:.	0/0:.	0/0:.	0/0:.	0/0:.	0/0:.	0/0:.	0/0:.	0/0:.	0/0:.	0/0:.	0/0:.
CM003060.1	944693	.	C	A	284.59	.	MQ0F=0.46875;MQ=19;VDB=0;SGB=-0.693147;RPB=1;MQB=8.51309e-17;BQB=0.814941;DP=4218;DP4=0,4121,0,80;AN=62;AC=2	GT:PL	0/0:.	0/0:.	0/0:.	0/0:.	0/0:.	1/1:173,4,0	0/0:.	0/0:.	0/0:.	0/0:.	0/0:.	0/0:.	0/0:.	0/0:.	0/0:.	0/0:.	0/0:.	0/0:.	0/0:.	0/0:.	0/0:.	0/0:.	0/0:.	0/0:.	0/0:.	0/0:.	0/0:.	0/0:.	0/0:.	0/0:.	0/0:.
CM003060.1	1531129	.	G	T	145.588	.	MQ0F=0;MQ=20;SGB=-0.379885;RPB=1;MQB=1;BQB=1;VDB=0;DP=2206;DP4=0,2136,0,70;AN=62;AC=2	GT:PL	0/0:.	0/0:.	0/0:.	0/0:.	0/0:.	0/0:.	0/0:.	0/0:.	0/0:.	0/0:.	0/0:.	1/1:88,199,0	0/0:.	0/0:.	0/0:.	0/0:.	0/0:.	0/0:.	0/0:.	0/0:.	0/0:.	0/0:.	0/0:.	0/0:.	0/0:.	0/0:.	0/0:.	0/0:.	0/0:.	0/0:.	0/0:.
CM003060.1	1783810	.	C	A	284.59	.	MQ0F=0;MQ=36;SGB=-0.379885;RPB=1;MQB=1;BQB=1;VDB=0.02;DP=3599;DP4=3458,0,126,0;AN=62;AC=2	GT:PL	0/0:.	0/0:.	0/0:.	0/0:.	0/0:.	0/0:.	0/0:.	0/0:.	0/0:.	0/0:.	0/0:.	0/0:.	0/0:.	0/0:.	0/0:.	0/0:.	0/0:.	0/0:.	0/0:.	0/0:.	0/0:.	0/0:.	0/0:.	0/0:.	0/0:.	0/0:.	0/0:.	0/0:.	0/0:.	0/0:.	1/1:255,255,0
CM003060.1	3847907	.	G	A	165.588	.	VDB=0;SGB=-0.693147;MQ0F=0;MQ=20;RPB=1;MQB=1;BQB=0.189967;DP=2870;DP4=0,483,0,2312;AN=62;AC=48	GT:PL	1/1:86,160,0	1/1:107,255,0	1/1:125,255,0	1/1:90,75,0	1/1:86,111,0	1/1:101,255,0	0/0:.	0/0:.	1/1:109,255,0	1/1:111,255,0	0/0:.	1/1:90,111,0	1/1:114,255,0	0/0:.	1/1:95,255,0	1/1:110,255,0	1/1:87,169,0	1/1:102,255,0	0/0:.	1/1:135,255,0	1/1:113,255,0	1/1:85,132,0	1/1:90,214,0	0/0:.	0/0:.	1/1:91,66,0	1/1:119,255,0	1/1:116,255,0	1/1:104,255,0	1/1:89,211,0	1/1:99,255,0
CM003060.1	4177370	.	A	T	235.589	.	MQ0F=0;MQ=23;VDB=0;SGB=-0.693147;RPB=1;MQB=1;BQB=1;DP=3974;DP4=0,3891,0,80;AN=62;AC=2	GT:PL	0/0:.	0/0:.	0/0:.	0/0:.	0/0:.	0/0:.	0/0:.	0/0:.	0/0:.	0/0:.	0/0:.	0/0:.	0/0:.	0/0:.	0/0:.	0/0:.	0/0:.	0/0:.	0/0:.	0/0:.	0/0:.	0/0:.	0/0:.	0/0:.	0/0:.	0/0:.	0/0:.	0/0:.	0/0:.	1/1:148,225,0	0/0:.
CM003060.1	4669231	.	C	A	284.59	.	VDB=0;SGB=-0.693147;RPB=1;MQB=1;BQB=1;MQ0F=0;MQ=37;DP=2991;DP4=0,2141,0,811;AN=62;AC=16	GT:PL	1/1:255,255,0	1/1:183,45,0	0/0:.	0/0:.	0/0:.	1/1:212,211,0	0/0:.	0/0:.	1/1:255,255,0	1/1:246,255,0	0/0:.	0/0:.	1/1:225,255,0	0/0:.	0/0:.	1/1:238,255,0	1/1:225,255,0	0/0:.	0/0:.	0/0:.	0/0:.	0/0:.	0/0:.	0/0:.	0/0:.	0/0:.	0/0:.	0/0:.	0/0:.	0/0:.	0/0:.
CM003060.1	5525853	.	G	A	229.589	.	SGB=-0.379885;RPB=1;MQB=1;BQB=1;MQ0F=0;MQ=37;VDB=0.0221621;DP=1165;DP4=0,1024,0,140;AN=62;AC=6	GT:PL	0/0:.	0/0:.	0/0:.	0/0:.	0/0:.	0/0:.	0/0:.	0/0:.	0/0:.	0/0:.	0/0:.	0/0:.	0/0:.	0/0:.	0/0:.	0/0:.	0/0:.	0/0:.	0/0:.	0/0:.	0/0:.	0/0:.	0/0:.	1/1:193,129,0	1/1:188,102,0	0/0:.	0/0:.	0/0:.	1/1:200,166,0	0/0:.	0/0:.
CM003060.1	5525973	.	G	T	178.588	.	MQ0F=0;MQ=23;SGB=-0.379885;RPB=1;MQB=1;BQB=1;VDB=0.02;DP=2458;DP4=2189,0,260,0;AN=62;AC=6	GT:PL	0/0:.	0/0:.	0/0:.	0/0:.	0/0:.	0/0:.	0/0:.	0/0:.	0/0:.	0/0:.	0/0:.	0/0:.	0/0:.	0/0:.	0/0:.	0/0:.	0/0:.	0/0:.	0/0:.	0/0:.	0/0:.	0/0:.	0/0:.	1/1:123,255,0	1/1:110,196,0	0/0:.	0/0:.	0/0:.	1/1:123,255,0	0/0:.	0/0:.
CM003060.1	9919983	.	A	G	281.59	.	SGB=-0.379885;RPB=1;MQB=1;BQB=1;MQ0F=0;MQ=37;VDB=0;DP=2728;DP4=0,1488,0,1226;AN=62;AC=24	GT:PL	0/0:.	0/0:.	1/1:247,255,0	0/0:.	0/0:.	0/0:.	1/1:183,179,0	1/1:223,255,0	0/0:.	0/0:.	1/1:219,255,0	0/0:.	0/0:.	1/1:242,255,0	0/0:.	0/0:.	0/0:.	0/0:.	1/1:221,255,0	1/1:162,134,0	1/1:227,255,0	1/1:197,219,0	1/1:173,115,0	0/0:.	0/0:.	0/0:.	0/0:.	1/1:255,255,0	0/0:.	0/0:.	1/1:197,199,0
CM003060.1	15850113	.	C	G	284.59	.	MQ0F=0;MQ=37;VDB=1.30483e-15;SGB=-0.692352;DP=3104;DP4=3081,0,21,0;AN=62;AC=2	GT:PL	0/0:.	0/0:.	0/0:.	0/0:.	0/0:.	0/0:.	0/0:.	0/0:.	0/0:.	0/0:.	0/0:.	1/1:195,63,0	0/0:.	0/0:.	0/0:.	0/0:.	0/0:.	0/0:.	0/0:.	0/0:.	0/0:.	0/0:.	0/0:.	0/0:.	0/0:.	0/0:.	0/0:.	0/0:.	0/0:.	0/0:.	0/0:.
CM003060.1	16977780	.	A	C	284.59	.	VDB=1.30483e-15;SGB=-0.692562;RPB=1;MQB=2.23471e-10;BQB=0.897226;MQ0F=0.707317;MQ=10;DP=4039;DP4=3536,0,491,0;AN=62;AC=16	GT:PL	1/1:114,12,0	1/1:200,74,0	0/0:.	0/0:.	0/0:.	1/1:160,10,0	0/0:.	0/0:.	1/1:234,128,0	1/1:188,23,0	0/0:.	0/0:.	1/1:214,82,0	0/0:.	0/0:.	1/1:189,30,0	1/1:184,14,0	0/0:.	0/0:.	0/0:.	0/0:.	0/0:.	0/0:.	0/0:.	0/0:.	0/0:.	0/0:.	0/0:.	0/0:.	0/0:.	0/0:.
CM003060.1	18669199	.	A	T	284.59	.	MQ0F=0;MQ=37;VDB=3.75937e-20;SGB=-0.693141;DP=894;DP4=0,857,0,37;AN=62;AC=2	GT:PL	0/0:.	0/0:.	0/0:.	0/0:.	0/0:.	1/1:200,111,0	0/0:.	0/0:.	0/0:.	0/0:.	0/0:.	0/0:.	0/0:.	0/0:.	0/0:.	0/0:.	0/0:.	0/0:.	0/0:.	0/0:.	0/0:.	0/0:.	0/0:.	0/0:.	0/0:.	0/0:.	0/0:.	0/0:.	0/0:.	0/0:.	0/0:.
CM003060.1	21212021	.	G	T	276.59	.	VDB=3.75937e-20;SGB=-0.69312;MQ0F=0;MQ=37;RPB=1;MQB=1;BQB=0.0887219;DP=1872;DP4=0,1478,0,389;AN=62;AC=14	GT:PL	1/1:186,96,0	1/1:185,102,0	0/0:.	0/0:.	0/0:.	0/0:.	0/0:.	0/0:.	1/1:240,255,0	1/1:233,255,0	0/0:.	0/0:.	1/1:181,57,0	0/0:.	0/0:.	1/1:149,24,0	1/1:187,108,0	0/0:.	0/0:.	0/0:.	0/0:.	0/0:.	0/0:.	0/0:.	0/0:.	0/0:.	0/0:.	0/0:.	0/0:.	0/0:.	0/0:.
CM003060.1	21212030	.	C	T	284.59	.	MQ0F=0;MQ=37;VDB=0;SGB=-0.693147;RPB=1;MQB=1;BQB=1;DP=1872;DP4=0,1728,0,113;AN=62;AC=2	GT:PL	0/0:.	0/0:.	0/0:.	0/0:.	0/0:.	1/1:247,255,0	0/0:.	0/0:.	0/0:.	0/0:.	0/0:.	0/0:.	0/0:.	0/0:.	0/0:.	0/0:.	0/0:.	0/0:.	0/0:.	0/0:.	0/0:.	0/0:.	0/0:.	0/0:.	0/0:.	0/0:.	0/0:.	0/0:.	0/0:.	0/0:.	0/0:.
CM003060.1	40641981	.	G	T	248.589	.	VDB=0;SGB=-0.693147;RPB=1;MQB=1;BQB=1;MQ0F=0;MQ=37;DP=1908;DP4=825,0,1076,0;AN=62;AC=32	GT:PL	1/1:190,194,0	1/1:220,255,0	0/0:.	0/0:.	1/1:199,199,0	1/1:220,255,0	0/0:.	0/0:.	1/1:185,107,0	1/1:193,163,0	0/0:.	1/1:173,33,0	1/1:183,75,0	0/0:.	1/1:177,44,0	1/1:233,255,0	1/1:196,175,0	1/1:194,172,0	0/0:.	0/0:.	0/0:.	0/0:.	0/0:.	0/0:.	0/0:.	0/0:.	1/1:209,250,0	0/0:.	1/1:198,193,0	1/1:195,181,0	1/1:255,255,0
CM003060.1	42059000	.	C	A	255.589	.	VDB=0;SGB=-0.693147;RPB=1;MQB=1;BQB=0.387324;MQ0F=0;MQ=37;DP=1823;DP4=1261,0,555,0;AN=62;AC=16	GT:PL	1/1:184,153,0	1/1:223,220,0	0/0:.	0/0:.	0/0:.	1/1:255,255,0	0/0:.	0/0:.	1/1:196,75,0	1/1:192,48,0	0/0:.	0/0:.	1/1:226,244,0	0/0:.	0/0:.	1/1:199,105,0	1/1:196,162,0	0/0:.	0/0:.	0/0:.	0/0:.	0/0:.	0/0:.	0/0:.	0/0:.	0/0:.	0/0:.	0/0:.	0/0:.	0/0:.	0/0:.
CM003060.1	45923134	.	C	G	52.4146	.	VDB=0.00187095;SGB=-0.590765;MQ0F=0;MQ=37;MQSB=1;RPB=1;MQB=1;BQB=1;DP=7756;DP4=1,0,110,2;AN=62;AC=42	GT:PL	1/1:43,15,0	1/1:43,15,0	1/1:32,9,0	0/0:.	1/1:38,12,0	1/1:44,18,0	1/1:69,18,0	1/1:39,12,0	1/1:47,6,0	1/1:46,9,0	1/1:59,33,0	0/0:.	0/0:.	0/0:.	0/0:.	1/1:82,15,0	0/0:.	1/1:32,9,0	1/1:66,12,0	1/1:32,9,0	1/1:39,12,0	0/0:.	1/1:44,15,0	1/1:44,15,0	1/1:32,9,0	1/1:56,27,0	0/0:.	0/0:.	1/1:32,9,0	0/0:.	1/1:32,9,0
CM003060.1	60496385	.	T	C	284.59	.	MQ0F=0;MQ=37;SGB=-0.379885;RPB=1;MQB=1;BQB=1;VDB=3.75937e-20;DP=2079;DP4=0,1936,0,141;AN=62;AC=4	GT:PL	0/0:.	0/0:.	0/0:.	0/0:.	0/0:.	0/0:.	0/0:.	0/0:.	0/0:.	0/0:.	0/0:.	0/0:.	0/0:.	0/0:.	0/0:.	0/0:.	0/0:.	0/0:.	0/0:.	0/0:.	0/0:.	0/0:.	0/0:.	1/1:179,75,0	1/1:243,255,0	0/0:.	0/0:.	0/0:.	0/0:.	0/0:.	0/0:.
CM003060.1	63012776	.	C	A	284.59	.	VDB=0;SGB=-0.693147;MQ0F=0;MQ=37;RPB=1;MQB=1;BQB=1;DP=2057;DP4=1502,0,552,0;AN=62;AC=16	GT:PL	1/1:243,255,0	1/1:204,135,0	0/0:.	0/0:.	0/0:.	1/1:228,255,0	0/0:.	0/0:.	1/1:210,175,0	1/1:207,160,0	0/0:.	0/0:.	1/1:214,193,0	0/0:.	0/0:.	1/1:234,255,0	1/1:197,81,0	0/0:.	0/0:.	0/0:.	0/0:.	0/0:.	0/0:.	0/0:.	0/0:.	0/0:.	0/0:.	0/0:.	0/0:.	0/0:.	0/0:.
CM003060.1	67004982	.	T	C	177.588	.	MQ0F=0.918919;MQ=3;VDB=5.52906e-06;SGB=-0.662043;RPB=1;MQB=0.000203468;BQB=0.782344;DP=1014;DP4=0,977,0,30;AN=62;AC=10	GT:PL	0/0:.	0/0:.	0/0:.	0/0:.	1/1:134,11,0	0/0:.	1/1:91,30,0	0/0:.	0/0:.	0/0:.	0/0:.	0/0:.	0/0:.	0/0:.	1/1:30,48,0	0/0:.	0/0:.	0/0:.	0/0:.	0/0:.	0/0:.	0/0:.	0/0:.	0/0:.	0/0:.	1/1:39,42,0	0/0:.	0/0:.	0/0:.	0/0:.	1/1:159,7,0
CM003060.1	71873807	.	C	G	284.59	.	MQ0F=0;MQ=37;VDB=0;SGB=-0.693147;DP=3151;DP4=0,3068,0,80;AN=62;AC=2	GT:PL	0/0:.	0/0:.	0/0:.	0/0:.	0/0:.	0/0:.	0/0:.	0/0:.	0/0:.	0/0:.	0/0:.	0/0:.	0/0:.	0/0:.	0/0:.	0/0:.	0/0:.	0/0:.	0/0:.	0/0:.	0/0:.	0/0:.	0/0:.	0/0:.	0/0:.	0/0:.	0/0:.	0/0:.	1/1:226,241,0	0/0:.	0/0:.
CM003060.1	96296976	.	A	G	284.59	.	MQ0F=0;MQ=37;SGB=-0.379885;RPB=1;MQB=1;BQB=1;VDB=0;DP=2898;DP4=0,2746,0,152;AN=62;AC=4	GT:PL	0/0:.	0/0:.	0/0:.	0/0:.	0/0:.	0/0:.	0/0:.	0/0:.	0/0:.	0/0:.	0/0:.	0/0:.	0/0:.	0/0:.	0/0:.	0/0:.	0/0:.	0/0:.	0/0:.	0/0:.	0/0:.	0/0:.	0/0:.	1/1:226,241,0	1/1:220,211,0	0/0:.	0/0:.	0/0:.	0/0:.	0/0:.	0/0:.
CM003060.1	99517624	.	G	A	247.589	.	MQ0F=0;MQ=37;VDB=0.02;SGB=-0.453602;RPB=1;MQB=1;BQB=0.72619;DP=911;DP4=602,0,304,0;AN=62;AC=16	GT:PL	0/0:.	0/0:.	0/0:.	0/0:.	1/1:197,75,0	0/0:.	0/0:.	0/0:.	0/0:.	0/0:.	0/0:.	1/1:210,169,0	0/0:.	0/0:.	1/1:198,87,0	0/0:.	0/0:.	1/1:197,81,0	0/0:.	0/0:.	0/0:.	0/0:.	0/0:.	0/0:.	0/0:.	0/0:.	1/1:193,153,0	0/0:.	1/1:195,57,0	1/1:127,15,0	1/1:224,235,0
CM003060.1	101966265	.	T	C	284.59	.	MQ0F=0;MQ=37;VDB=0.0221621;SGB=-0.511536;RPB=1;MQB=1;BQB=0.0157621;DP=1639;DP4=0,1122,0,517;AN=62;AC=16	GT:PL	0/0:.	0/0:.	0/0:.	0/0:.	1/1:214,190,0	0/0:.	0/0:.	0/0:.	0/0:.	0/0:.	0/0:.	1/1:206,148,0	0/0:.	0/0:.	1/1:208,163,0	0/0:.	0/0:.	1/1:211,178,0	0/0:.	0/0:.	0/0:.	0/0:.	0/0:.	0/0:.	0/0:.	0/0:.	1/1:205,195,0	0/0:.	1/1:210,166,0	1/1:212,184,0	1/1:239,255,0
CM003060.1	102920837	.	G	C	284.59	.	MQ0F=0;MQ=37;VDB=0.0221621;SGB=-0.511536;RPB=1;MQB=0.999703;BQB=0.17399;DP=1809;DP4=0,1702,0,104;AN=62;AC=4	GT:PL	0/0:.	0/0:.	0/0:.	0/0:.	0/0:.	0/0:.	0/0:.	0/0:.	0/0:.	0/0:.	0/0:.	0/0:.	0/0:.	0/0:.	0/0:.	0/0:.	0/0:.	0/0:.	0/0:.	0/0:.	0/0:.	0/0:.	0/0:.	1/1:198,93,0	1/1:220,211,0	0/0:.	0/0:.	0/0:.	0/0:.	0/0:.	0/0:.
CM003060.1	104827084	.	C	T	284.59	.	MQ0F=0;MQ=37;SGB=-0.379885;RPB=1;MQB=1;BQB=1;VDB=4.49525e-10;DP=2131;DP4=1611,0,516,0;AN=62;AC=18	GT:PL	0/0:.	0/0:.	0/0:.	1/1:190,45,0	1/1:235,255,0	0/0:.	0/0:.	0/0:.	0/0:.	0/0:.	0/0:.	1/1:199,105,0	0/0:.	0/0:.	1/1:230,255,0	0/0:.	0/0:.	1/1:205,154,0	0/0:.	0/0:.	0/0:.	0/0:.	0/0:.	0/0:.	0/0:.	0/0:.	1/1:192,229,0	0/0:.	1/1:201,126,0	1/1:178,76,0	1/1:200,120,0
CM003060.1	105059720	.	C	A	284.59	.	VDB=0;SGB=-0.693147;MQ0F=0;MQ=37;RPB=1;MQB=1;BQB=0.229412;DP=2120;DP4=1557,0,559,0;AN=62;AC=14	GT:PL	1/1:217,205,0	1/1:227,247,0	0/0:.	0/0:.	0/0:.	0/0:.	0/0:.	0/0:.	1/1:255,255,0	1/1:227,255,0	0/0:.	0/0:.	1/1:227,244,0	0/0:.	0/0:.	1/1:212,190,0	1/1:198,81,0	0/0:.	0/0:.	0/0:.	0/0:.	0/0:.	0/0:.	0/0:.	0/0:.	0/0:.	0/0:.	0/0:.	0/0:.	0/0:.	0/0:.
CM003060.1	105452902	.	G	A	203.589	.	SGB=-0.379885;RPB=1;MQB=1;BQB=1;MQ0F=0;MQ=23;VDB=0;DP=2839;DP4=0,2681,0,157;AN=62;AC=2	GT:PL	0/0:.	0/0:.	0/0:.	0/0:.	0/0:.	1/1:146,255,0	0/0:.	0/0:.	0/0:.	0/0:.	0/0:.	0/0:.	0/0:.	0/0:.	0/0:.	0/0:.	0/0:.	0/0:.	0/0:.	0/0:.	0/0:.	0/0:.	0/0:.	0/0:.	0/0:.	0/0:.	0/0:.	0/0:.	0/0:.	0/0:.	0/0:.
CM003060.1	107900116	.	G	A	278.59	.	MQ0F=0;MQ=37;SGB=-0.379885;RPB=1;MQB=1;BQB=1;VDB=6.71664e-05;DP=2285;DP4=1607,0,660,0;AN=62;AC=18	GT:PL	0/0:.	0/0:.	0/0:.	1/1:170,50,0	1/1:230,255,0	0/0:.	0/0:.	0/0:.	0/0:.	0/0:.	0/0:.	1/1:199,157,0	0/0:.	0/0:.	1/1:213,229,0	0/0:.	0/0:.	1/1:192,99,0	0/0:.	0/0:.	0/0:.	0/0:.	0/0:.	0/0:.	0/0:.	0/0:.	1/1:204,182,0	0/0:.	1/1:208,217,0	1/1:248,255,0	1/1:235,255,0
CM003060.1	109820017	.	C	T	266.589	.	MQ0F=0;MQ=37;VDB=0.0221621;SGB=-0.511536;DP=1359;DP4=0,1356,0,3;AN=62;AC=2	GT:PL	0/0:.	0/0:.	0/0:.	1/1:92,9,0	0/0:.	0/0:.	0/0:.	0/0:.	0/0:.	0/0:.	0/0:.	0/0:.	0/0:.	0/0:.	0/0:.	0/0:.	0/0:.	0/0:.	0/0:.	0/0:.	0/0:.	0/0:.	0/0:.	0/0:.	0/0:.	0/0:.	0/0:.	0/0:.	0/0:.	0/0:.	0/0:.
CM003060.1	111096599	.	T	A	128.416	.	VDB=0;SGB=-0.693147;RPB=1;MQB=1;BQB=1;MQ0F=0;MQ=23;DP=2922;DP4=34,0,2880,0;AN=62;AC=60	GT:PL	1/1:107,189,0	1/1:140,255,0	0/0:.	1/1:107,163,0	1/1:143,255,0	1/1:119,255,0	1/1:158,255,0	1/1:118,255,0	1/1:117,241,0	1/1:109,187,0	1/1:120,255,0	1/1:126,255,0	1/1:107,90,0	1/1:135,255,0	1/1:127,255,0	1/1:137,255,0	1/1:124,196,0	1/1:113,223,0	1/1:113,226,0	1/1:130,255,0	1/1:141,255,0	1/1:106,105,0	1/1:134,255,0	1/1:146,255,0	1/1:109,184,0	1/1:110,54,0	1/1:31,137,0	1/1:110,199,0	1/1:131,255,0	1/1:108,178,0	1/1:124,255,0
CM003060.1	111096652	.	A	G	128.416	.	VDB=0;SGB=-0.693147;RPB=1;MQB=1;BQB=1;MQ0F=0;MQ=23;DP=2922;DP4=34,0,2861,0;AN=62;AC=60	GT:PL	1/1:97,190,0	1/1:140,255,0	0/0:.	1/1:108,166,0	1/1:143,255,0	1/1:119,255,0	1/1:158,255,0	1/1:118,255,0	1/1:117,238,0	1/1:109,187,0	1/1:119,255,0	1/1:126,255,0	1/1:107,87,0	1/1:132,255,0	1/1:127,255,0	1/1:135,255,0	1/1:110,196,0	1/1:113,220,0	1/1:113,220,0	1/1:131,255,0	1/1:140,255,0	1/1:106,105,0	1/1:133,255,0	1/1:146,255,0	1/1:109,184,0	1/1:110,54,0	1/1:38,150,0	1/1:110,199,0	1/1:130,255,0	1/1:109,181,0	1/1:124,255,0
CM003060.1	119743521	.	T	A	279.59	.	MQ0F=0;MQ=37;VDB=0;SGB=-0.693147;RPB=1;MQB=1;BQB=1;DP=2216;DP4=1855,0,352,0;AN=62;AC=8	GT:PL	0/0:.	0/0:.	0/0:.	0/0:.	1/1:244,255,0	0/0:.	0/0:.	0/0:.	0/0:.	0/0:.	0/0:.	1/1:210,187,0	0/0:.	0/0:.	1/1:255,255,0	0/0:.	0/0:.	0/0:.	0/0:.	0/0:.	0/0:.	0/0:.	0/0:.	0/0:.	0/0:.	0/0:.	0/0:.	0/0:.	0/0:.	1/1:192,63,0	0/0:.
CM003060.1	120652387	.	C	A	279.59	.	MQ0F=0;MQ=37;SGB=-0.379885;RPB=1;MQB=1;BQB=1;VDB=1.30483e-15;DP=2623;DP4=2165,0,448,0;AN=62;AC=10	GT:PL	0/0:.	0/0:.	0/0:.	1/1:183,75,0	1/1:244,255,0	0/0:.	0/0:.	0/0:.	0/0:.	0/0:.	0/0:.	0/0:.	0/0:.	0/0:.	0/0:.	0/0:.	0/0:.	0/0:.	0/0:.	0/0:.	0/0:.	0/0:.	0/0:.	0/0:.	0/0:.	1/1:141,19,0	1/1:255,255,0	0/0:.	0/0:.	0/0:.	1/1:225,255,0
CM003060.1	121689927	.	A	G	122.415	.	VDB=1.30483e-15;SGB=-0.692831;MQ0F=0;MQ=23;RPB=1;MQB=1;BQB=1;DP=1188;DP4=1,0,1176,0;AN=62;AC=54	GT:PL	1/1:109,72,0	1/1:101,27,0	1/1:105,107,0	1/1:106,114,0	1/1:111,205,0	1/1:110,190,0	1/1:108,120,0	1/1:117,255,0	1/1:107,36,0	1/1:113,208,0	0/0:.	1/1:109,39,0	1/1:109,72,0	1/1:107,144,0	1/1:108,96,0	1/1:109,66,0	1/1:106,120,0	1/1:107,96,0	1/1:104,30,0	1/1:111,175,0	1/1:111,208,0	1/1:107,93,0	0/0:.	0/0:.	1/1:114,229,0	1/1:42,6,0	1/1:152,255,0	1/1:106,111,0	1/1:108,172,0	0/0:.	1/1:112,54,0
CM003060.1	123473589	.	G	A	222.589	.	MQ0F=0;MQ=23;VDB=0.02;SGB=-0.453602;RPB=1;MQB=1;BQB=0.801471;DP=3699;DP4=3573,0,121,0;AN=62;AC=2	GT:PL	0/0:.	0/0:.	0/0:.	0/0:.	0/0:.	0/0:.	0/0:.	0/0:.	0/0:.	0/0:.	0/0:.	0/0:.	0/0:.	0/0:.	0/0:.	0/0:.	0/0:.	0/0:.	0/0:.	0/0:.	0/0:.	0/0:.	0/0:.	0/0:.	0/0:.	0/0:.	0/0:.	0/0:.	0/0:.	1/1:121,255,0	0/0:.
CM003060.1	124968801	.	C	G	284.59	.	VDB=0;SGB=-0.693147;RPB=1;MQB=1;BQB=0.220588;MQ0F=0;MQ=37;DP=2107;DP4=0,1577,0,525;AN=62;AC=14	GT:PL	1/1:183,144,0	1/1:232,255,0	0/0:.	0/0:.	0/0:.	0/0:.	0/0:.	0/0:.	1/1:218,208,0	1/1:206,151,0	0/0:.	0/0:.	1/1:207,157,0	0/0:.	0/0:.	1/1:255,255,0	1/1:202,126,0	0/0:.	0/0:.	0/0:.	0/0:.	0/0:.	0/0:.	0/0:.	0/0:.	0/0:.	0/0:.	0/0:.	0/0:.	0/0:.	0/0:.
CM003061.1	431778	.	C	A	284.59	.	SGB=-0.379885;RPB=1;MQB=1;BQB=1;MQ0F=0;MQ=37;VDB=0.000411984;DP=2505;DP4=2252,0,246,0;AN=62;AC=8	GT:PL	0/0:.	0/0:.	0/0:.	0/0:.	1/1:207,160,0	0/0:.	0/0:.	0/0:.	0/0:.	0/0:.	0/0:.	1/1:197,81,0	0/0:.	0/0:.	0/0:.	0/0:.	0/0:.	1/1:198,84,0	0/0:.	0/0:.	0/0:.	0/0:.	0/0:.	0/0:.	0/0:.	0/0:.	0/0:.	0/0:.	0/0:.	1/1:255,255,0	0/0:.
CM003061.1	950527	.	T	C	232.589	.	MQ0F=0;MQ=23;SGB=-0.379885;RPB=1;MQB=1;BQB=1;VDB=3.75937e-20;DP=2717;DP4=2619,0,95,0;AN=62;AC=4	GT:PL	0/0:.	0/0:.	0/0:.	0/0:.	0/0:.	0/0:.	0/0:.	0/0:.	0/0:.	0/0:.	0/0:.	0/0:.	0/0:.	0/0:.	0/0:.	0/0:.	0/0:.	0/0:.	0/0:.	0/0:.	0/0:.	0/0:.	0/0:.	1/1:107,93,0	1/1:110,190,0	0/0:.	0/0:.	0/0:.	0/0:.	0/0:.	0/0:.
CM003061.1	1085620	.	C	T	284.59	.	MQ0F=0;MQ=37;VDB=0.02;SGB=-0.453602;RPB=1;MQB=1;BQB=0.904255;DP=2446;DP4=1862,0,581,0;AN=62;AC=14	GT:PL	0/0:.	0/0:.	0/0:.	1/1:92,9,0	1/1:197,150,0	0/0:.	0/0:.	0/0:.	0/0:.	0/0:.	0/0:.	1/1:215,193,0	0/0:.	0/0:.	1/1:223,255,0	0/0:.	0/0:.	1/1:255,255,0	0/0:.	0/0:.	0/0:.	0/0:.	0/0:.	0/0:.	0/0:.	0/0:.	1/1:224,255,0	0/0:.	0/0:.	1/1:234,255,0	0/0:.
CM003061.1	1391539	.	C	A	284.59	.	VDB=0;SGB=-0.693147;RPB=1;MQB=0.0142642;BQB=0.062018;MQ0F=0;MQ=23;DP=2727;DP4=2035,0,683,0;AN=62;AC=14	GT:PL	1/1:71,129,0	1/1:131,255,0	0/0:.	0/0:.	0/0:.	0/0:.	0/0:.	0/0:.	1/1:110,51,0	1/1:148,255,0	0/0:.	0/0:.	1/1:107,157,0	0/0:.	0/0:.	1/1:132,255,0	1/1:142,255,0	0/0:.	0/0:.	0/0:.	0/0:.	0/0:.	0/0:.	0/0:.	0/0:.	0/0:.	0/0:.	0/0:.	0/0:.	0/0:.	0/0:.
CM003061.1	7201023	.	G	C	244.589	.	MQ0F=0;MQ=37;VDB=0;SGB=-0.693147;DP=917;DP4=0,851,0,65;AN=62;AC=2	GT:PL	0/0:.	0/0:.	0/0:.	0/0:.	0/0:.	0/0:.	0/0:.	0/0:.	0/0:.	0/0:.	0/0:.	0/0:.	0/0:.	0/0:.	0/0:.	0/0:.	0/0:.	0/0:.	0/0:.	0/0:.	0/0:.	0/0:.	0/0:.	0/0:.	0/0:.	0/0:.	0/0:.	0/0:.	1/1:215,196,0	0/0:.	0/0:.
CM003061.1	10105513	.	A	G	109.415	.	VDB=7.12062e-27;SGB=-0.693145;MQ0F=0;MQ=36;DP=1067;DP4=0,0,1066,0;AN=62;AC=60	GT:PL	1/1:84,123,0	1/1:92,84,0	1/1:105,33,0	1/1:98,93,0	1/1:101,253,0	1/1:101,105,0	1/1:79,24,0	1/1:67,21,0	1/1:85,75,0	1/1:94,69,0	1/1:97,78,0	0/0:.	1/1:68,45,0	1/1:77,111,0	1/1:67,90,0	1/1:79,172,0	1/1:76,78,0	1/1:87,205,0	1/1:69,126,0	1/1:87,87,0	1/1:69,99,0	1/1:79,141,0	1/1:81,48,0	1/1:76,190,0	1/1:109,129,0	1/1:87,75,0	1/1:117,193,0	1/1:76,51,0	1/1:76,90,0	1/1:87,42,0	1/1:139,255,0
CM003061.1	11474183	.	G	A	117.588	.	VDB=1.30483e-15;SGB=-0.692562;MQ0F=0;MQ=20;RPB=1;MQB=1;BQB=1;DP=1179;DP4=0,253,0,926;AN=62;AC=46	GT:PL	1/1:107,66,0	1/1:104,196,0	1/1:113,90,0	1/1:92,54,0	1/1:86,148,0	1/1:102,166,0	0/0:.	0/0:.	1/1:86,108,0	1/1:88,199,0	0/0:.	1/1:106,72,0	1/1:60,12,0	0/0:.	1/1:91,66,0	1/1:107,69,0	1/1:102,141,0	1/1:87,93,0	0/0:.	1/1:86,108,0	0/0:.	1/1:86,132,0	1/1:86,163,0	0/0:.	0/0:.	1/1:87,93,0	1/1:118,211,0	1/1:60,12,0	1/1:111,141,0	1/1:89,81,0	1/1:138,255,0
CM003061.1	11637413	.	T	C	284.59	.	MQ0F=0;MQ=37;VDB=0;SGB=-0.693147;RPB=1;MQB=1;BQB=0.900476;DP=2351;DP4=1900,0,443,0;AN=62;AC=10	GT:PL	0/0:.	0/0:.	1/1:143,87,0	0/0:.	0/0:.	0/0:.	0/0:.	0/0:.	0/0:.	0/0:.	0/0:.	1/1:187,123,0	0/0:.	0/0:.	1/1:225,255,0	0/0:.	0/0:.	1/1:193,166,0	0/0:.	0/0:.	0/0:.	0/0:.	0/0:.	0/0:.	0/0:.	0/0:.	1/1:255,255,0	0/0:.	0/0:.	0/0:.	0/0:.
CM003061.1	15730992	.	C	G	284.59	.	VDB=0.02;SGB=-0.453602;RPB=1;MQB=1;BQB=0.176471;MQ0F=0;MQ=37;DP=3261;DP4=1313,0,1938,0;AN=62;AC=32	GT:PL	0/0:.	0/0:.	1/1:255,255,0	1/1:197,69,0	1/1:255,255,0	1/1:255,255,0	0/0:.	0/0:.	0/0:.	0/0:.	0/0:.	1/1:216,205,0	0/0:.	0/0:.	1/1:170,107,0	0/0:.	0/0:.	1/1:210,169,0	0/0:.	1/1:255,255,0	0/0:.	1/1:238,255,0	1/1:212,181,0	0/0:.	0/0:.	1/1:237,255,0	1/1:255,255,0	1/1:230,255,0	1/1:206,154,0	1/1:255,255,0	1/1:255,255,0
CM003061.1	18314647	.	C	A	282.59	.	MQ0F=0.0166667;MQ=36;VDB=5.92685e-32;SGB=-0.693147;RPB=1;MQB=1;BQB=1;DP=1713;DP4=0,1641,0,69;AN=62;AC=4	GT:PL	0/0:.	0/0:.	0/0:.	0/0:.	0/0:.	0/0:.	0/0:.	0/0:.	0/0:.	0/0:.	0/0:.	0/0:.	0/0:.	0/0:.	0/0:.	0/0:.	0/0:.	0/0:.	0/0:.	0/0:.	0/0:.	0/0:.	0/0:.	1/1:205,151,0	1/1:192,54,0	0/0:.	0/0:.	0/0:.	0/0:.	0/0:.	0/0:.
CM003061.1	18805997	.	G	T	284.59	.	MQ0F=0;MQ=37;SGB=-0.379885;RPB=1;MQB=1;BQB=1;VDB=0;DP=3224;DP4=3113,0,106,0;AN=62;AC=2	GT:PL	0/0:.	0/0:.	0/0:.	0/0:.	0/0:.	0/0:.	0/0:.	0/0:.	0/0:.	0/0:.	0/0:.	0/0:.	0/0:.	0/0:.	0/0:.	0/0:.	0/0:.	0/0:.	0/0:.	0/0:.	0/0:.	0/0:.	0/0:.	0/0:.	0/0:.	0/0:.	0/0:.	0/0:.	0/0:.	1/1:93,255,0	0/0:.
CM003061.1	23151122	.	C	T	284.59	.	MQ0F=0;MQ=37;SGB=-0.379885;RPB=1;MQB=1;BQB=1;VDB=0;DP=2563;DP4=2483,0,79,0;AN=62;AC=2	GT:PL	0/0:.	0/0:.	0/0:.	0/0:.	0/0:.	0/0:.	0/0:.	0/0:.	0/0:.	0/0:.	0/0:.	0/0:.	1/1:226,235,0	0/0:.	0/0:.	0/0:.	0/0:.	0/0:.	0/0:.	0/0:.	0/0:.	0/0:.	0/0:.	0/0:.	0/0:.	0/0:.	0/0:.	0/0:.	0/0:.	0/0:.	0/0:.
CM003061.1	24644635	.	C	T	156.588	.	MQ0F=0;MQ=23;SGB=-0.379885;RPB=1;MQB=1;BQB=1;VDB=0;DP=1884;DP4=0,1775,0,104;AN=62;AC=2	GT:PL	0/0:.	0/0:.	0/0:.	0/0:.	0/0:.	0/0:.	0/0:.	1/1:118,255,0	0/0:.	0/0:.	0/0:.	0/0:.	0/0:.	0/0:.	0/0:.	0/0:.	0/0:.	0/0:.	0/0:.	0/0:.	0/0:.	0/0:.	0/0:.	0/0:.	0/0:.	0/0:.	0/0:.	0/0:.	0/0:.	0/0:.	0/0:.
CM003061.1	25447980	.	G	A	239.589	.	MQ0F=0;MQ=22;SGB=-0.379885;RPB=1;MQB=1;BQB=1;VDB=0;DP=2722;DP4=0,2513,0,202;AN=62;AC=4	GT:PL	0/0:.	0/0:.	0/0:.	0/0:.	0/0:.	1/1:108,208,0	0/0:.	0/0:.	0/0:.	0/0:.	0/0:.	0/0:.	0/0:.	0/0:.	0/0:.	0/0:.	0/0:.	0/0:.	0/0:.	0/0:.	0/0:.	0/0:.	0/0:.	0/0:.	0/0:.	0/0:.	1/1:132,255,0	0/0:.	0/0:.	0/0:.	0/0:.
CM003061.1	26616164	.	G	A	284.59	.	SGB=-0.379885;RPB=1;MQB=1;BQB=1;MQ0F=0;MQ=37;VDB=2.26006e-08;DP=1613;DP4=1331,0,267,0;AN=62;AC=14	GT:PL	0/0:.	0/0:.	0/0:.	1/1:186,39,0	1/1:214,193,0	1/1:198,84,0	0/0:.	0/0:.	0/0:.	0/0:.	0/0:.	0/0:.	0/0:.	0/0:.	0/0:.	0/0:.	0/0:.	0/0:.	0/0:.	0/0:.	0/0:.	0/0:.	0/0:.	0/0:.	0/0:.	1/1:168,27,0	1/1:202,129,0	0/0:.	0/0:.	1/1:199,96,0	1/1:222,229,0
CM003061.1	30307256	.	G	A	277.59	.	MQ0F=0;MQ=37;SGB=-0.379885;RPB=1;MQB=1;BQB=1;VDB=0.0058656;DP=1407;DP4=1393,0,9,0;AN=62;AC=2	GT:PL	0/0:.	0/0:.	0/0:.	0/0:.	0/0:.	0/0:.	0/0:.	0/0:.	0/0:.	0/0:.	0/0:.	0/0:.	1/1:110,12,0	0/0:.	0/0:.	0/0:.	0/0:.	0/0:.	0/0:.	0/0:.	0/0:.	0/0:.	0/0:.	0/0:.	0/0:.	0/0:.	0/0:.	0/0:.	0/0:.	0/0:.	0/0:.
CM003061.1	40360633	.	G	A	284.59	.	MQ0F=0;MQ=37;VDB=0;SGB=-0.693147;RPB=1;MQB=1;BQB=0.307292;DP=3013;DP4=0,2908,0,97;AN=62;AC=2	GT:PL	0/0:.	0/0:.	0/0:.	0/0:.	0/0:.	1/1:215,235,0	0/0:.	0/0:.	0/0:.	0/0:.	0/0:.	0/0:.	0/0:.	0/0:.	0/0:.	0/0:.	0/0:.	0/0:.	0/0:.	0/0:.	0/0:.	0/0:.	0/0:.	0/0:.	0/0:.	0/0:.	0/0:.	0/0:.	0/0:.	0/0:.	0/0:.
CM003061.1	40703613	.	T	G	284.59	.	MQ0F=0;MQ=37;VDB=0.02;SGB=-0.453602;RPB=1;MQB=1;BQB=0.236842;DP=2352;DP4=2096,0,245,0;AN=62;AC=10	GT:PL	0/0:.	0/0:.	0/0:.	0/0:.	1/1:203,138,0	0/0:.	0/0:.	0/0:.	0/0:.	0/0:.	0/0:.	0/0:.	0/0:.	0/0:.	1/1:211,175,0	0/0:.	0/0:.	0/0:.	0/0:.	0/0:.	0/0:.	0/0:.	0/0:.	0/0:.	0/0:.	1/1:194,57,0	1/1:218,211,0	0/0:.	0/0:.	1/1:204,141,0	0/0:.
CM003061.1	40881870	.	C	T	208.589	.	MQ0F=1;MQ=0;VDB=1.30483e-15;SGB=-0.692562;RPB=1;MQB=0.00752978;BQB=0.0194477;DP=713;DP4=646,0,65,0;AN=62;AC=10	GT:PL	0/0:.	0/0:.	0/0:.	0/0:.	1/1:156,37,0	0/0:.	0/0:.	0/0:.	0/0:.	0/0:.	0/0:.	0/0:.	0/0:.	0/0:.	1/1:125,9,0	0/0:.	0/0:.	0/0:.	0/0:.	0/0:.	0/0:.	0/0:.	0/0:.	0/0:.	0/0:.	1/1:130,22,0	1/1:53,3,0	0/0:.	0/0:.	1/1:83,4,0	0/0:.
CM003061.1	48136320	.	C	A	284.59	.	MQ0F=0;MQ=37;VDB=0;SGB=-0.693147;RPB=1;MQB=1;BQB=1;DP=1941;DP4=1618,0,318,0;AN=62;AC=10	GT:PL	0/0:.	0/0:.	0/0:.	0/0:.	0/0:.	0/0:.	0/0:.	0/0:.	0/0:.	0/0:.	0/0:.	0/0:.	0/0:.	0/0:.	0/0:.	0/0:.	0/0:.	0/0:.	0/0:.	1/1:207,157,0	0/0:.	1/1:233,255,0	1/1:174,53,0	0/0:.	0/0:.	0/0:.	0/0:.	1/1:237,255,0	1/1:208,160,0	0/0:.	0/0:.
CM003061.1	48775086	.	C	A	284.59	.	MQ0F=0;MQ=36;VDB=0;SGB=-0.693147;RPB=1;MQB=1;BQB=1;DP=2310;DP4=2233,0,58,0;AN=62;AC=2	GT:PL	0/0:.	0/0:.	0/0:.	0/0:.	0/0:.	0/0:.	0/0:.	0/0:.	0/0:.	0/0:.	0/0:.	1/1:192,145,0	0/0:.	0/0:.	0/0:.	0/0:.	0/0:.	0/0:.	0/0:.	0/0:.	0/0:.	0/0:.	0/0:.	0/0:.	0/0:.	0/0:.	0/0:.	0/0:.	0/0:.	0/0:.	0/0:.
CM003061.1	51487378	.	A	T	284.59	.	MQ0F=0;MQ=36;VDB=0;SGB=-0.693147;RPB=1;MQB=1;BQB=0.364827;DP=3105;DP4=2420,0,678,0;AN=62;AC=12	GT:PL	0/0:.	0/0:.	0/0:.	0/0:.	0/0:.	0/0:.	1/1:158,92,0	1/1:245,255,0	0/0:.	0/0:.	1/1:215,255,0	0/0:.	0/0:.	1/1:255,255,0	0/0:.	0/0:.	0/0:.	0/0:.	1/1:255,255,0	0/0:.	1/1:180,146,0	0/0:.	0/0:.	0/0:.	0/0:.	0/0:.	0/0:.	0/0:.	0/0:.	0/0:.	0/0:.
CM003061.1	54137338	.	A	T	284.59	.	MQ0F=0;MQ=37;VDB=0;SGB=-0.693147;RPB=1;MQB=1;BQB=1;DP=1776;DP4=0,1044,0,720;AN=62;AC=22	GT:PL	0/0:.	0/0:.	1/1:205,201,0	1/1:195,60,0	1/1:254,255,0	1/1:255,255,0	0/0:.	0/0:.	0/0:.	0/0:.	0/0:.	1/1:199,99,0	0/0:.	0/0:.	1/1:194,54,0	0/0:.	0/0:.	1/1:197,75,0	0/0:.	0/0:.	0/0:.	0/0:.	0/0:.	0/0:.	0/0:.	1/1:189,141,0	1/1:234,255,0	0/0:.	0/0:.	1/1:175,33,0	1/1:255,255,0
CM003061.1	61113364	.	G	T	284.59	.	SGB=-0.379885;RPB=1;MQB=1;BQB=1;MQ0F=0.184211;MQ=19;VDB=1.29641e-11;DP=2291;DP4=1338,0,944,0;AN=62;AC=22	GT:PL	0/0:.	0/0:.	1/1:190,37,0	1/1:137,18,0	1/1:255,255,0	1/1:237,255,0	0/0:.	0/0:.	0/0:.	0/0:.	0/0:.	1/1:225,250,0	0/0:.	0/0:.	1/1:238,218,0	0/0:.	0/0:.	1/1:251,255,0	0/0:.	0/0:.	0/0:.	0/0:.	0/0:.	0/0:.	0/0:.	1/1:210,184,0	1/1:254,255,0	0/0:.	0/0:.	1/1:128,5,0	1/1:255,255,0
CM003061.1	62213620	.	A	G	88.3281	.	VDB=1;SGB=-0.693147;RPB=0.206663;MQB=1.0992e-06;MQSB=2.9135e-11;BQB=1.0992e-06;MQ0F=0.0546448;MQ=27;DP=1452;DP4=402,0,438,241;AN=62;AC=16	GT:PL	1/1:115,242,0	1/1:111,218,0	0/0:.	0/0:.	0/0:.	0/0:.	1/1:50,7,0	0/0:.	1/1:97,173,0	1/1:95,119,0	0/0:.	0/0:.	1/1:89,39,0	0/0:.	0/0:.	1/1:92,150,0	1/1:108,193,0	0/0:.	0/0:.	0/0:.	0/0:.	0/0:.	0/0:.	0/0:.	0/0:.	0/0:.	0/0:.	0/0:.	0/0:.	0/0:.	0/0:.
CM003061.1	63027948	.	G	T	284.59	.	MQ0F=0;MQ=36;VDB=0;SGB=-0.693147;RPB=1;MQB=1;BQB=1;DP=2475;DP4=0,2101,0,365;AN=62;AC=8	GT:PL	0/0:.	0/0:.	1/1:218,229,0	0/0:.	0/0:.	0/0:.	0/0:.	0/0:.	0/0:.	0/0:.	0/0:.	0/0:.	0/0:.	0/0:.	1/1:219,255,0	0/0:.	0/0:.	1/1:220,232,0	0/0:.	0/0:.	0/0:.	0/0:.	0/0:.	0/0:.	0/0:.	0/0:.	0/0:.	0/0:.	0/0:.	0/0:.	1/1:236,255,0
CM003061.1	63027990	.	C	A	284.59	.	VDB=7.12062e-27;SGB=-0.693147;RPB=1;MQB=1;BQB=1;MQ0F=0;MQ=36;DP=2475;DP4=0,1882,0,580;AN=62;AC=14	GT:PL	1/1:183,110,0	1/1:240,255,0	0/0:.	0/0:.	0/0:.	0/0:.	0/0:.	0/0:.	1/1:231,255,0	1/1:187,155,0	0/0:.	0/0:.	1/1:210,175,0	0/0:.	0/0:.	1/1:232,255,0	1/1:253,255,0	0/0:.	0/0:.	0/0:.	0/0:.	0/0:.	0/0:.	0/0:.	0/0:.	0/0:.	0/0:.	0/0:.	0/0:.	0/0:.	0/0:.
CM003061.1	70953088	.	T	G	284.59	.	MQ0F=0;MQ=36;VDB=0;SGB=-0.693147;DP=2166;DP4=0,1968,0,191;AN=62;AC=4	GT:PL	0/0:.	0/0:.	0/0:.	0/0:.	0/0:.	0/0:.	0/0:.	0/0:.	0/0:.	0/0:.	0/0:.	0/0:.	0/0:.	0/0:.	0/0:.	0/0:.	0/0:.	0/0:.	0/0:.	0/0:.	0/0:.	0/0:.	0/0:.	1/1:191,172,0	1/1:246,255,0	0/0:.	0/0:.	0/0:.	0/0:.	0/0:.	0/0:.
CM003061.1	83258109	.	T	C	258.589	.	VDB=0;SGB=-0.693147;MQ0F=0;MQ=37;RPB=1;MQB=1;BQB=0.25;DP=1131;DP4=0,425,0,704;AN=62;AC=34	GT:PL	1/1:210,175,0	1/1:197,78,0	1/1:206,157,0	0/0:.	1/1:195,81,0	1/1:207,154,0	0/0:.	0/0:.	1/1:180,39,0	1/1:197,78,0	0/0:.	1/1:161,24,0	1/1:174,30,0	0/0:.	1/1:196,78,0	1/1:201,123,0	1/1:194,51,0	1/1:197,81,0	0/0:.	0/0:.	0/0:.	0/0:.	0/0:.	0/0:.	0/0:.	1/1:202,132,0	1/1:245,255,0	0/0:.	0/0:.	1/1:197,78,0	1/1:255,255,0
CM003061.1	83397510	.	G	C	284.59	.	MQ0F=0;MQ=37;VDB=0.000411984;SGB=-0.616816;DP=2760;DP4=0,2710,0,45;AN=62;AC=4	GT:PL	0/0:.	0/0:.	0/0:.	0/0:.	0/0:.	0/0:.	0/0:.	0/0:.	0/0:.	0/0:.	0/0:.	0/0:.	0/0:.	0/0:.	0/0:.	0/0:.	0/0:.	0/0:.	0/0:.	0/0:.	0/0:.	0/0:.	0/0:.	1/1:141,18,0	1/1:201,117,0	0/0:.	0/0:.	0/0:.	0/0:.	0/0:.	0/0:.
CM003061.1	90475471	.	G	A	284.59	.	MQ0F=0;MQ=37;VDB=4.49525e-10;SGB=-0.688148;RPB=1;MQB=1;BQB=1;DP=2448;DP4=0,2399,0,44;AN=62;AC=4	GT:PL	0/0:.	0/0:.	0/0:.	0/0:.	0/0:.	0/0:.	0/0:.	0/0:.	0/0:.	0/0:.	0/0:.	0/0:.	0/0:.	0/0:.	0/0:.	0/0:.	0/0:.	0/0:.	0/0:.	0/0:.	0/0:.	0/0:.	0/0:.	1/1:191,45,0	1/1:198,84,0	0/0:.	0/0:.	0/0:.	0/0:.	0/0:.	0/0:.
CM003061.1	100021094	.	G	T	284.59	.	SGB=-0.379885;RPB=1;MQB=1;BQB=1;MQ0F=0;MQ=37;VDB=2.63505e-13;DP=1624;DP4=0,1579,0,40;AN=62;AC=4	GT:PL	0/0:.	0/0:.	0/0:.	0/0:.	0/0:.	0/0:.	0/0:.	0/0:.	0/0:.	0/0:.	0/0:.	0/0:.	0/0:.	0/0:.	0/0:.	0/0:.	0/0:.	0/0:.	0/0:.	0/0:.	0/0:.	0/0:.	0/0:.	1/1:114,60,0	1/1:96,32,0	0/0:.	0/0:.	0/0:.	0/0:.	0/0:.	0/0:.
CM003061.1	101396997	.	G	T	283.59	.	VDB=0;SGB=-0.693147;RPB=1;MQB=1;BQB=0.692308;MQ0F=0;MQ=37;DP=2322;DP4=1929,0,384,0;AN=62;AC=14	GT:PL	1/1:168,137,0	1/1:192,141,0	0/0:.	0/0:.	0/0:.	0/0:.	0/0:.	0/0:.	1/1:200,199,0	1/1:175,110,0	0/0:.	0/0:.	1/1:209,226,0	0/0:.	0/0:.	1/1:196,181,0	1/1:160,27,0	0/0:.	0/0:.	0/0:.	0/0:.	0/0:.	0/0:.	0/0:.	0/0:.	0/0:.	0/0:.	0/0:.	0/0:.	0/0:.	0/0:.
CM003061.1	106624999	.	A	T	284.59	.	MQ0F=0;MQ=37;VDB=0;SGB=-0.693147;RPB=1;MQB=1;BQB=1;DP=2522;DP4=2460,0,53,0;AN=62;AC=2	GT:PL	0/0:.	0/0:.	0/0:.	0/0:.	0/0:.	0/0:.	0/0:.	0/0:.	0/0:.	0/0:.	0/0:.	1/1:206,157,0	0/0:.	0/0:.	0/0:.	0/0:.	0/0:.	0/0:.	0/0:.	0/0:.	0/0:.	0/0:.	0/0:.	0/0:.	0/0:.	0/0:.	0/0:.	0/0:.	0/0:.	0/0:.	0/0:.
CM003061.1	108762826	.	C	A	284.59	.	VDB=0;SGB=-0.693147;MQ0F=0;MQ=37;RPB=1;MQB=1;BQB=1;DP=2363;DP4=0,1982,0,378;AN=62;AC=14	GT:PL	1/1:255,255,0	1/1:199,99,0	0/0:.	0/0:.	0/0:.	0/0:.	0/0:.	0/0:.	1/1:215,199,0	1/1:62,6,0	0/0:.	0/0:.	1/1:207,157,0	0/0:.	0/0:.	1/1:130,22,0	1/1:202,129,0	0/0:.	0/0:.	0/0:.	0/0:.	0/0:.	0/0:.	0/0:.	0/0:.	0/0:.	0/0:.	0/0:.	0/0:.	0/0:.	0/0:.
CM003061.1	112334654	.	G	A	148.416	.	VDB=0;SGB=-0.693147;MQ0F=0;MQ=23;RPB=1;MQB=1;BQB=1;DP=2768;DP4=2,0,2760,0;AN=62;AC=60	GT:PL	1/1:115,238,0	1/1:107,87,0	1/1:126,255,0	1/1:107,87,0	1/1:178,255,0	1/1:117,255,0	1/1:176,255,0	1/1:57,9,0	1/1:152,255,0	1/1:100,139,0	0/0:.	1/1:151,255,0	1/1:134,255,0	1/1:42,6,0	1/1:131,255,0	1/1:128,255,0	1/1:136,255,0	1/1:165,255,0	1/1:113,226,0	1/1:137,255,0	1/1:42,6,0	1/1:126,255,0	1/1:111,202,0	1/1:126,226,0	1/1:115,238,0	1/1:110,54,0	1/1:143,255,0	1/1:170,255,0	1/1:134,255,0	1/1:114,235,0	1/1:106,141,0
CM003061.1	115965071	.	T	C	78.4149	.	VDB=1;SGB=-0.693147;MQSB=2.09235e-17;MQ0F=0.33908;MQ=16;DP=6221;DP4=0,0,1521,1285;AN=62;AC=60	GT:PL	1/1:56,255,0	1/1:71,255,0	1/1:84,255,0	1/1:93,172,0	1/1:60,255,0	1/1:38,255,0	1/1:37,190,0	1/1:45,163,0	1/1:76,129,0	1/1:81,151,0	0/0:.	1/1:56,220,0	1/1:80,93,0	1/1:44,196,0	1/1:58,126,0	1/1:44,255,0	1/1:72,129,0	1/1:67,190,0	1/1:61,226,0	1/1:108,255,0	1/1:64,193,0	1/1:96,255,0	1/1:35,255,0	1/1:75,255,0	1/1:46,255,0	1/1:67,255,0	1/1:44,255,0	1/1:61,144,0	1/1:33,211,0	1/1:81,255,0	1/1:80,255,0
CM003061.1	116082757	.	C	A	279.59	.	MQ0F=0;MQ=37;VDB=0.02;SGB=-0.453602;RPB=1;MQB=1;BQB=0.884615;DP=1601;DP4=1472,0,126,0;AN=62;AC=4	GT:PL	0/0:.	0/0:.	0/0:.	0/0:.	0/0:.	0/0:.	0/0:.	0/0:.	0/0:.	1/1:230,255,0	0/0:.	0/0:.	0/0:.	0/0:.	0/0:.	0/0:.	1/1:196,66,0	0/0:.	0/0:.	0/0:.	0/0:.	0/0:.	0/0:.	0/0:.	0/0:.	0/0:.	0/0:.	0/0:.	0/0:.	0/0:.	0/0:.
CM003061.1	117542587	.	C	T	215.589	.	MQ0F=0;MQ=23;VDB=3.75937e-20;SGB=-0.693141;DP=2347;DP4=0,2296,0,37;AN=62;AC=2	GT:PL	0/0:.	0/0:.	0/0:.	0/0:.	0/0:.	0/0:.	0/0:.	0/0:.	0/0:.	0/0:.	0/0:.	1/1:106,111,0	0/0:.	0/0:.	0/0:.	0/0:.	0/0:.	0/0:.	0/0:.	0/0:.	0/0:.	0/0:.	0/0:.	0/0:.	0/0:.	0/0:.	0/0:.	0/0:.	0/0:.	0/0:.	0/0:.
CM003061.1	121768483	.	T	C	225.417	.	VDB=0;SGB=-0.693147;MQ0F=0.329787;MQ=24;DP=3708;DP4=0,0,3707,0;AN=62;AC=60	GT:PL	1/1:206,255,0	1/1:195,141,0	1/1:217,255,0	1/1:202,144,0	1/1:184,102,0	1/1:187,255,0	1/1:224,255,0	1/1:255,255,0	1/1:192,255,0	1/1:248,255,0	1/1:255,255,0	1/1:199,255,0	1/1:226,255,0	1/1:247,255,0	1/1:199,255,0	1/1:239,255,0	1/1:204,255,0	1/1:218,255,0	1/1:255,255,0	1/1:255,255,0	1/1:255,255,0	0/0:.	1/1:195,166,0	1/1:231,255,0	1/1:190,163,0	1/1:209,255,0	1/1:202,255,0	1/1:201,255,0	1/1:186,255,0	1/1:131,63,0	1/1:203,214,0
CM003061.1	125108452	.	C	T	186.588	.	MQ0F=0;MQ=23;VDB=3.75937e-20;SGB=-0.693136;DP=1098;DP4=1040,0,52,0;AN=62;AC=4	GT:PL	0/0:.	0/0:.	0/0:.	0/0:.	0/0:.	0/0:.	1/1:106,105,0	0/0:.	0/0:.	0/0:.	0/0:.	0/0:.	0/0:.	1/1:110,51,0	0/0:.	0/0:.	0/0:.	0/0:.	0/0:.	0/0:.	0/0:.	0/0:.	0/0:.	0/0:.	0/0:.	0/0:.	0/0:.	0/0:.	0/0:.	0/0:.	0/0:.
CM003061.1	125308658	.	G	A	232.589	.	MQ0F=0.0952381;MQ=33;VDB=0;SGB=-0.693147;DP=1057;DP4=0,999,0,57;AN=62;AC=2	GT:PL	0/0:.	0/0:.	0/0:.	0/0:.	0/0:.	0/0:.	0/0:.	0/0:.	0/0:.	0/0:.	0/0:.	0/0:.	0/0:.	0/0:.	0/0:.	0/0:.	0/0:.	0/0:.	0/0:.	0/0:.	0/0:.	0/0:.	0/0:.	0/0:.	0/0:.	0/0:.	0/0:.	1/1:193,172,0	0/0:.	0/0:.	0/0:.
CM003061.1	125547286	.	C	T	284.59	.	MQ0F=0;MQ=37;SGB=-0.379885;RPB=1;MQB=1;BQB=1;VDB=0;DP=2628;DP4=0,2488,0,108;AN=62;AC=2	GT:PL	0/0:.	0/0:.	0/0:.	0/0:.	0/0:.	0/0:.	0/0:.	0/0:.	0/0:.	0/0:.	0/0:.	0/0:.	0/0:.	0/0:.	0/0:.	0/0:.	1/1:230,255,0	0/0:.	0/0:.	0/0:.	0/0:.	0/0:.	0/0:.	0/0:.	0/0:.	0/0:.	0/0:.	0/0:.	0/0:.	0/0:.	0/0:.
CM003061.1	126084374	.	C	T	284.59	.	MQ0F=0;MQ=37;VDB=0;SGB=-0.693147;DP=2084;DP4=1989,0,83,0;AN=62;AC=2	GT:PL	0/0:.	0/0:.	0/0:.	0/0:.	0/0:.	0/0:.	0/0:.	0/0:.	0/0:.	0/0:.	0/0:.	0/0:.	0/0:.	0/0:.	0/0:.	0/0:.	0/0:.	0/0:.	0/0:.	0/0:.	0/0:.	0/0:.	0/0:.	0/0:.	0/0:.	0/0:.	0/0:.	0/0:.	0/0:.	1/1:175,250,0	0/0:.
CM003061.1	127431719	.	G	A	255.589	.	MQ0F=0;MQ=37;VDB=0;SGB=-0.693147;DP=1240;DP4=0,1174,0,55;AN=62;AC=2	GT:PL	0/0:.	0/0:.	0/0:.	0/0:.	0/0:.	0/0:.	0/0:.	0/0:.	0/0:.	0/0:.	0/0:.	0/0:.	0/0:.	0/0:.	0/0:.	0/0:.	0/0:.	0/0:.	0/0:.	0/0:.	0/0:.	0/0:.	0/0:.	0/0:.	0/0:.	0/0:.	0/0:.	1/1:208,166,0	0/0:.	0/0:.	0/0:.
CM003061.1	127446458	.	T	G	189.588	.	MQ0F=0;MQ=23;SGB=-0.379885;RPB=1;MQB=1;BQB=1;VDB=0;DP=2101;DP4=2016,0,81,0;AN=62;AC=4	GT:PL	0/0:.	0/0:.	0/0:.	0/0:.	0/0:.	0/0:.	0/0:.	0/0:.	0/0:.	0/0:.	0/0:.	0/0:.	0/0:.	0/0:.	0/0:.	0/0:.	0/0:.	0/0:.	0/0:.	0/0:.	0/0:.	0/0:.	0/0:.	1/1:108,172,0	1/1:109,66,0	0/0:.	0/0:.	0/0:.	0/0:.	0/0:.	0/0:.
CM003062.1	1108759	.	A	T	257.589	.	SGB=-0.379885;RPB=1;MQB=1;BQB=1;MQ0F=0;MQ=37;VDB=0.02;DP=1886;DP4=0,1760,0,91;AN=62;AC=2	GT:PL	0/0:.	0/0:.	0/0:.	0/0:.	0/0:.	0/0:.	0/0:.	0/0:.	0/0:.	1/1:200,192,0	0/0:.	0/0:.	0/0:.	0/0:.	0/0:.	0/0:.	0/0:.	0/0:.	0/0:.	0/0:.	0/0:.	0/0:.	0/0:.	0/0:.	0/0:.	0/0:.	0/0:.	0/0:.	0/0:.	0/0:.	0/0:.
CM003062.1	1293960	.	G	A	284.59	.	MQ0F=0;MQ=37;VDB=0;SGB=-0.693147;RPB=1;MQB=1;BQB=1;DP=2721;DP4=0,2619,0,96;AN=62;AC=2	GT:PL	0/0:.	0/0:.	0/0:.	0/0:.	0/0:.	0/0:.	1/1:237,255,0	0/0:.	0/0:.	0/0:.	0/0:.	0/0:.	0/0:.	0/0:.	0/0:.	0/0:.	0/0:.	0/0:.	0/0:.	0/0:.	0/0:.	0/0:.	0/0:.	0/0:.	0/0:.	0/0:.	0/0:.	0/0:.	0/0:.	0/0:.	0/0:.
CM003062.1	2862648	.	G	T	284.59	.	MQ0F=0;MQ=37;VDB=0;SGB=-0.693147;RPB=1;MQB=1;BQB=0.244423;DP=2984;DP4=0,2596,0,375;AN=62;AC=10	GT:PL	0/0:.	0/0:.	0/0:.	0/0:.	0/0:.	0/0:.	0/0:.	1/1:180,181,0	0/0:.	0/0:.	1/1:241,255,0	0/0:.	0/0:.	1/1:211,226,0	0/0:.	0/0:.	0/0:.	0/0:.	1/1:192,96,0	0/0:.	0/0:.	0/0:.	0/0:.	0/0:.	0/0:.	0/0:.	0/0:.	0/0:.	1/1:203,190,0	0/0:.	0/0:.
CM003062.1	3840738	.	C	T	202.589	.	MQ0F=0;MQ=23;SGB=-0.379885;RPB=1;MQB=1;BQB=1;VDB=0;DP=3268;DP4=0,3088,0,170;AN=62;AC=4	GT:PL	0/0:.	0/0:.	0/0:.	0/0:.	0/0:.	0/0:.	0/0:.	0/0:.	0/0:.	0/0:.	0/0:.	0/0:.	0/0:.	0/0:.	0/0:.	0/0:.	0/0:.	0/0:.	0/0:.	0/0:.	0/0:.	0/0:.	0/0:.	1/1:124,255,0	1/1:108,175,0	0/0:.	0/0:.	0/0:.	0/0:.	0/0:.	0/0:.
CM003062.1	4731940	.	T	A	284.59	.	MQ0F=0;MQ=37;SGB=-0.379885;RPB=1;MQB=1;BQB=1;VDB=3.75937e-20;DP=2267;DP4=0,2173,0,86;AN=62;AC=4	GT:PL	0/0:.	0/0:.	0/0:.	0/0:.	0/0:.	0/0:.	0/0:.	0/0:.	0/0:.	0/0:.	0/0:.	0/0:.	0/0:.	0/0:.	0/0:.	0/0:.	0/0:.	0/0:.	0/0:.	0/0:.	0/0:.	0/0:.	0/0:.	1/1:85,79,0	1/1:88,107,0	0/0:.	0/0:.	0/0:.	0/0:.	0/0:.	0/0:.
CM003062.1	4793253	.	G	C	284.59	.	MQ0F=0;MQ=37;VDB=2.76634e-22;SGB=-0.693145;RPB=1;MQB=1;BQB=1;DP=1267;DP4=0,968,0,297;AN=62;AC=10	GT:PL	0/0:.	0/0:.	0/0:.	0/0:.	1/1:201,120,0	0/0:.	0/0:.	0/0:.	0/0:.	0/0:.	0/0:.	1/1:206,148,0	0/0:.	0/0:.	1/1:195,54,0	0/0:.	0/0:.	0/0:.	0/0:.	0/0:.	0/0:.	0/0:.	0/0:.	0/0:.	0/0:.	0/0:.	0/0:.	0/0:.	0/0:.	1/1:188,119,0	1/1:255,255,0
CM003062.1	5761406	.	C	A	284.59	.	MQ0F=0;MQ=37;SGB=-0.379885;RPB=1;MQB=1;BQB=1;VDB=0.02;DP=3031;DP4=0,2685,0,339;AN=62;AC=6	GT:PL	0/0:.	0/0:.	0/0:.	0/0:.	0/0:.	0/0:.	0/0:.	0/0:.	0/0:.	0/0:.	0/0:.	0/0:.	0/0:.	0/0:.	0/0:.	0/0:.	0/0:.	0/0:.	0/0:.	1/1:226,255,0	0/0:.	1/1:201,167,0	1/1:219,249,0	0/0:.	0/0:.	0/0:.	0/0:.	0/0:.	0/0:.	0/0:.	0/0:.
CM003062.1	6670331	.	T	C	284.59	.	VDB=0.02;SGB=-0.453602;RPB=1;MQB=0;BQB=0.241071;MQ0F=0;MQ=36;DP=3189;DP4=0,1374,0,1764;AN=62;AC=32	GT:PL	0/0:.	0/0:.	1/1:111,255,0	1/1:99,255,0	1/1:103,255,0	1/1:99,255,0	0/0:.	0/0:.	0/0:.	0/0:.	0/0:.	1/1:96,255,0	1/1:92,238,0	0/0:.	1/1:110,255,0	0/0:.	0/0:.	0/0:.	0/0:.	1/1:113,255,0	1/1:124,255,0	1/1:103,255,0	1/1:101,255,0	0/0:.	0/0:.	1/1:65,129,0	1/1:106,255,0	1/1:114,255,0	0/0:.	1/1:103,255,0	1/1:96,255,0
CM003062.1	6840733	.	C	G	284.59	.	VDB=0;SGB=-0.693147;RPB=1;MQB=1;BQB=0.519966;MQ0F=0;MQ=37;DP=2677;DP4=2076,0,592,0;AN=62;AC=14	GT:PL	1/1:169,194,0	1/1:168,79,0	0/0:.	0/0:.	0/0:.	0/0:.	0/0:.	0/0:.	1/1:236,255,0	1/1:199,231,0	0/0:.	0/0:.	0/0:.	0/0:.	0/0:.	1/1:195,181,0	1/1:202,214,0	1/1:236,255,0	0/0:.	0/0:.	0/0:.	0/0:.	0/0:.	0/0:.	0/0:.	0/0:.	0/0:.	0/0:.	0/0:.	0/0:.	0/0:.
CM003062.1	7595230	.	C	T	284.59	.	MQ0F=0;MQ=37;VDB=0;SGB=-0.693147;RPB=1;MQB=1;BQB=1;DP=2524;DP4=0,2397,0,75;AN=62;AC=2	GT:PL	0/0:.	0/0:.	0/0:.	0/0:.	0/0:.	0/0:.	1/1:111,194,0	0/0:.	0/0:.	0/0:.	0/0:.	0/0:.	0/0:.	0/0:.	0/0:.	0/0:.	0/0:.	0/0:.	0/0:.	0/0:.	0/0:.	0/0:.	0/0:.	0/0:.	0/0:.	0/0:.	0/0:.	0/0:.	0/0:.	0/0:.	0/0:.
CM003062.1	9329101	.	C	A	284.59	.	SGB=-0.379885;MQ0F=0;MQ=37;VDB=1.29641e-11;DP=1449;DP4=0,1370,0,67;AN=62;AC=14	GT:PL	1/1:37,3,0	1/1:195,54,0	0/0:.	0/0:.	0/0:.	0/0:.	0/0:.	0/0:.	1/1:189,42,0	0/0:.	0/0:.	0/0:.	1/1:180,33,0	0/0:.	0/0:.	1/1:143,18,0	1/1:192,48,0	1/1:37,3,0	0/0:.	0/0:.	0/0:.	0/0:.	0/0:.	0/0:.	0/0:.	0/0:.	0/0:.	0/0:.	0/0:.	0/0:.	0/0:.
CM003062.1	9946933	.	C	T	284.59	.	VDB=0;SGB=-0.693147;RPB=1;MQB=1;BQB=1;MQ0F=0;MQ=37;DP=1686;DP4=1038,0,644,0;AN=62;AC=28	GT:PL	1/1:199,165,0	1/1:204,138,0	0/0:.	1/1:168,27,0	1/1:198,87,0	0/0:.	0/0:.	0/0:.	1/1:198,87,0	1/1:233,255,0	0/0:.	1/1:229,255,0	1/1:67,6,0	0/0:.	1/1:213,184,0	1/1:175,56,0	1/1:190,45,0	1/1:222,226,0	0/0:.	0/0:.	0/0:.	0/0:.	0/0:.	0/0:.	0/0:.	0/0:.	0/0:.	0/0:.	0/0:.	1/1:167,20,0	1/1:231,255,0
CM003062.1	10824706	.	A	G	104.415	.	VDB=0;SGB=-0.693147;MQ0F=0;MQ=23;DP=892;DP4=0,0,887,0;AN=62;AC=58	GT:PL	1/1:109,190,0	1/1:108,78,0	1/1:97,24,0	0/0:.	1/1:107,87,0	1/1:106,114,0	1/1:92,21,0	1/1:107,87,0	1/1:42,6,0	1/1:57,9,0	0/0:.	1/1:110,45,0	1/1:109,87,0	1/1:57,9,0	1/1:106,33,0	1/1:92,21,0	1/1:69,12,0	1/1:107,96,0	1/1:106,138,0	1/1:107,144,0	1/1:106,132,0	1/1:114,235,0	1/1:110,54,0	1/1:106,117,0	1/1:109,36,0	1/1:110,75,0	1/1:109,66,0	1/1:106,117,0	1/1:109,39,0	1/1:134,255,0	1/1:113,220,0
CM003062.1	11443476	.	G	T	284.59	.	VDB=0;SGB=-0.693147;RPB=1;MQB=1;BQB=0.793713;MQ0F=0;MQ=37;DP=2956;DP4=0,2510,0,437;AN=62;AC=12	GT:PL	1/1:178,191,0	1/1:161,65,0	0/0:.	0/0:.	0/0:.	0/0:.	0/0:.	0/0:.	1/1:222,232,0	0/0:.	0/0:.	0/0:.	0/0:.	0/0:.	0/0:.	1/1:247,255,0	1/1:206,157,0	1/1:205,148,0	0/0:.	0/0:.	0/0:.	0/0:.	0/0:.	0/0:.	0/0:.	0/0:.	0/0:.	0/0:.	0/0:.	0/0:.	0/0:.
CM003062.1	12191574	.	C	T	284.59	.	MQ0F=0;MQ=37;SGB=-0.379885;RPB=1;MQB=1;BQB=1;VDB=0;DP=2401;DP4=0,2260,0,139;AN=62;AC=4	GT:PL	0/0:.	0/0:.	0/0:.	0/0:.	0/0:.	0/0:.	0/0:.	0/0:.	0/0:.	1/1:111,205,0	0/0:.	0/0:.	0/0:.	0/0:.	1/1:112,211,0	0/0:.	0/0:.	0/0:.	0/0:.	0/0:.	0/0:.	0/0:.	0/0:.	0/0:.	0/0:.	0/0:.	0/0:.	0/0:.	0/0:.	0/0:.	0/0:.
CM003062.1	12885012	.	A	G	284.59	.	MQ0F=0;MQ=37;SGB=-0.379885;RPB=1;MQB=1;BQB=1;VDB=5.92685e-32;DP=3416;DP4=3353,0,51,0;AN=62;AC=2	GT:PL	0/0:.	0/0:.	0/0:.	0/0:.	0/0:.	0/0:.	0/0:.	0/0:.	0/0:.	0/0:.	0/0:.	0/0:.	0/0:.	0/0:.	0/0:.	0/0:.	0/0:.	0/0:.	0/0:.	0/0:.	0/0:.	0/0:.	0/0:.	1/1:185,117,0	0/0:.	0/0:.	0/0:.	0/0:.	0/0:.	0/0:.	0/0:.
CM003062.1	13400492	.	G	A	284.59	.	VDB=0.02;SGB=-0.453602;RPB=1;MQB=1;BQB=0.431507;MQ0F=0;MQ=37;DP=2956;DP4=0,1214,0,1737;AN=62;AC=34	GT:PL	0/0:.	0/0:.	1/1:255,255,0	1/1:202,129,0	1/1:196,78,0	1/1:251,255,0	0/0:.	0/0:.	0/0:.	1/1:194,133,0	0/0:.	1/1:255,255,0	1/1:198,90,0	0/0:.	1/1:242,255,0	0/0:.	0/0:.	0/0:.	0/0:.	1/1:211,255,0	0/0:.	1/1:197,218,0	1/1:234,255,0	0/0:.	0/0:.	1/1:181,94,0	1/1:255,255,0	1/1:254,255,0	1/1:200,114,0	1/1:234,255,0	1/1:255,255,0
CM003062.1	14234577	.	G	C	239.589	.	VDB=0;SGB=-0.693147;MQ0F=0;MQ=37;RPB=1;MQB=1;BQB=0.506944;DP=1275;DP4=636,0,634,0;AN=62;AC=30	GT:PL	1/1:211,181,0	1/1:255,255,0	0/0:.	1/1:183,107,0	1/1:208,175,0	1/1:225,244,0	0/0:.	0/0:.	1/1:191,51,0	1/1:180,36,0	0/0:.	1/1:143,18,0	1/1:111,12,0	0/0:.	1/1:189,45,0	1/1:196,75,0	1/1:187,42,0	1/1:198,81,0	0/0:.	0/0:.	0/0:.	0/0:.	0/0:.	0/0:.	0/0:.	0/0:.	1/1:181,98,0	0/0:.	0/0:.	1/1:223,235,0	0/0:.
CM003062.1	16159922	.	G	A	223.589	.	MQ0F=0;MQ=23;VDB=0;SGB=-0.693147;RPB=1;MQB=1;BQB=0.835306;DP=3102;DP4=2960,0,127,0;AN=62;AC=2	GT:PL	0/0:.	0/0:.	0/0:.	0/0:.	0/0:.	0/0:.	1/1:115,255,0	0/0:.	0/0:.	0/0:.	0/0:.	0/0:.	0/0:.	0/0:.	0/0:.	0/0:.	0/0:.	0/0:.	0/0:.	0/0:.	0/0:.	0/0:.	0/0:.	0/0:.	0/0:.	0/0:.	0/0:.	0/0:.	0/0:.	0/0:.	0/0:.
CM003062.1	19420422	.	C	G	284.59	.	MQ0F=0;MQ=37;SGB=-0.379885;RPB=1;MQB=1;BQB=1;VDB=1.30483e-15;DP=2251;DP4=0,1836,0,409;AN=62;AC=14	GT:PL	0/0:.	0/0:.	0/0:.	1/1:182,63,0	1/1:168,139,0	1/1:187,129,0	0/0:.	0/0:.	0/0:.	0/0:.	0/0:.	1/1:190,148,0	0/0:.	0/0:.	1/1:198,193,0	0/0:.	0/0:.	0/0:.	0/0:.	0/0:.	0/0:.	0/0:.	0/0:.	0/0:.	0/0:.	0/0:.	1/1:187,185,0	0/0:.	0/0:.	1/1:216,255,0	0/0:.
CM003062.1	20633116	.	A	G	266.589	.	MQ0F=0;MQ=37;SGB=-0.379885;RPB=1;MQB=1;BQB=1;VDB=0.000411984;DP=2026;DP4=0,1603,0,417;AN=62;AC=14	GT:PL	0/0:.	0/0:.	0/0:.	1/1:121,4,0	1/1:195,65,0	1/1:187,61,0	0/0:.	0/0:.	0/0:.	0/0:.	0/0:.	1/1:201,40,0	0/0:.	0/0:.	1/1:174,9,0	0/0:.	0/0:.	0/0:.	0/0:.	0/0:.	0/0:.	0/0:.	0/0:.	0/0:.	0/0:.	0/0:.	1/1:252,159,0	0/0:.	0/0:.	1/1:181,64,0	0/0:.
CM003062.1	24422068	.	G	C	179.588	.	MQ0F=0;MQ=23;SGB=-0.379885;RPB=1;MQB=1;BQB=1;VDB=0;DP=2967;DP4=2678,0,278,0;AN=62;AC=4	GT:PL	0/0:.	0/0:.	0/0:.	0/0:.	0/0:.	0/0:.	0/0:.	0/0:.	0/0:.	0/0:.	0/0:.	0/0:.	0/0:.	0/0:.	1/1:162,255,0	0/0:.	0/0:.	0/0:.	0/0:.	0/0:.	0/0:.	0/0:.	0/0:.	0/0:.	0/0:.	0/0:.	0/0:.	0/0:.	0/0:.	0/0:.	1/1:119,255,0
CM003062.1	25619296	.	T	G	275.59	.	MQ0F=0;MQ=37;VDB=0;SGB=-0.693147;RPB=1;MQB=1;BQB=1;DP=2025;DP4=1935,0,88,0;AN=62;AC=2	GT:PL	0/0:.	0/0:.	0/0:.	0/0:.	0/0:.	0/0:.	0/0:.	0/0:.	0/0:.	0/0:.	0/0:.	0/0:.	0/0:.	0/0:.	1/1:210,255,0	0/0:.	0/0:.	0/0:.	0/0:.	0/0:.	0/0:.	0/0:.	0/0:.	0/0:.	0/0:.	0/0:.	0/0:.	0/0:.	0/0:.	0/0:.	0/0:.
CM003062.1	31019670	.	G	A	284.59	.	MQ0F=0;MQ=37;SGB=-0.379885;RPB=1;MQB=1;BQB=1;VDB=1.30483e-15;DP=1989;DP4=1425,0,560,0;AN=62;AC=16	GT:PL	0/0:.	0/0:.	0/0:.	1/1:197,87,0	1/1:211,178,0	1/1:255,255,0	0/0:.	0/0:.	0/0:.	0/0:.	0/0:.	1/1:216,199,0	0/0:.	0/0:.	1/1:206,151,0	0/0:.	0/0:.	0/0:.	0/0:.	0/0:.	0/0:.	0/0:.	0/0:.	0/0:.	0/0:.	0/0:.	1/1:255,255,0	0/0:.	0/0:.	1/1:162,24,0	1/1:226,241,0
CM003062.1	40525441	.	C	T	183.588	.	MQ0F=0;MQ=23;VDB=0;SGB=-0.693147;RPB=0.999;MQB=1;BQB=0.997753;DP=2347;DP4=1996,0,348,0;AN=62;AC=12	GT:PL	0/0:.	0/0:.	0/0:.	1/1:110,199,0	1/1:116,250,0	1/1:108,178,0	0/0:.	0/0:.	0/0:.	0/0:.	0/0:.	1/1:107,99,0	0/0:.	0/0:.	0/0:.	0/0:.	0/0:.	0/0:.	0/0:.	0/0:.	0/0:.	0/0:.	0/0:.	0/0:.	0/0:.	0/0:.	1/1:94,177,0	0/0:.	0/0:.	1/1:120,72,0	0/0:.
CM003062.1	45292418	.	T	C	284.59	.	VDB=0;SGB=-0.693147;RPB=1;MQB=1;BQB=1;MQ0F=0;MQ=37;DP=2540;DP4=1951,0,584,0;AN=62;AC=16	GT:PL	1/1:198,145,0	1/1:226,247,0	0/0:.	0/0:.	0/0:.	0/0:.	0/0:.	0/0:.	1/1:242,255,0	1/1:216,202,0	0/0:.	0/0:.	1/1:238,255,0	0/0:.	0/0:.	1/1:219,214,0	1/1:199,108,0	1/1:212,187,0	0/0:.	0/0:.	0/0:.	0/0:.	0/0:.	0/0:.	0/0:.	0/0:.	0/0:.	0/0:.	0/0:.	0/0:.	0/0:.
CM003062.1	51305730	.	C	T	284.59	.	MQ0F=0;MQ=37;VDB=1.29641e-11;SGB=-0.690438;RPB=1;MQB=1;BQB=1;DP=2080;DP4=0,2055,0,18;AN=62;AC=2	GT:PL	0/0:.	0/0:.	0/0:.	1/1:92,51,0	0/0:.	0/0:.	0/0:.	0/0:.	0/0:.	0/0:.	0/0:.	0/0:.	0/0:.	0/0:.	0/0:.	0/0:.	0/0:.	0/0:.	0/0:.	0/0:.	0/0:.	0/0:.	0/0:.	0/0:.	0/0:.	0/0:.	0/0:.	0/0:.	0/0:.	0/0:.	0/0:.
CM003062.1	56117847	.	G	A	284.59	.	MQ0F=0;MQ=37;VDB=3.75937e-20;SGB=-0.693141;RPB=1;MQB=1;BQB=0.543663;DP=1551;DP4=1510,0,37,0;AN=62;AC=2	GT:PL	0/0:.	0/0:.	0/0:.	0/0:.	0/0:.	0/0:.	1/1:136,21,0	0/0:.	0/0:.	0/0:.	0/0:.	0/0:.	0/0:.	0/0:.	0/0:.	0/0:.	0/0:.	0/0:.	0/0:.	0/0:.	0/0:.	0/0:.	0/0:.	0/0:.	0/0:.	0/0:.	0/0:.	0/0:.	0/0:.	0/0:.	0/0:.
CM003062.1	60989875	.	G	T	284.59	.	MQSB=1.07009e-08;MQ0F=0;MQ=24;VDB=0.02;SGB=-0.453602;RPB=0;MQB=0;BQB=0.470588;DP=3589;DP4=1556,2008,0,22;AN=62;AC=2	GT:PL	0/0:.	0/0:.	0/0:.	0/0:.	0/0:.	0/0:.	0/0:.	0/0:.	0/0:.	0/0:.	0/0:.	0/0:.	0/0:.	0/0:.	0/0:.	0/0:.	0/0:.	0/0:.	0/0:.	0/0:.	0/0:.	0/0:.	0/0:.	0/0:.	0/0:.	0/0:.	0/0:.	0/0:.	0/0:.	0/0:.	1/1:182,60,0
CM003062.1	61927364	.	C	T	281.59	.	VDB=0;SGB=-0.693147;MQ0F=0;MQ=37;RPB=1;MQB=1;BQB=0.315;DP=1730;DP4=1371,0,349,0;AN=62;AC=14	GT:PL	1/1:210,184,0	1/1:151,21,0	0/0:.	0/0:.	0/0:.	0/0:.	0/0:.	0/0:.	1/1:198,105,0	1/1:195,72,0	0/0:.	0/0:.	1/1:214,199,0	0/0:.	0/0:.	0/0:.	1/1:156,9,0	1/1:255,255,0	0/0:.	0/0:.	0/0:.	0/0:.	0/0:.	0/0:.	0/0:.	0/0:.	0/0:.	0/0:.	0/0:.	0/0:.	0/0:.
CM003062.1	70140267	.	C	A	185.588	.	VDB=3.75937e-20;SGB=-0.693127;RPB=1;MQB=1;BQB=1;MQ0F=0.0294118;MQ=22;DP=2013;DP4=1572,0,436,0;AN=62;AC=16	GT:PL	1/1:105,87,0	1/1:105,187,0	0/0:.	0/0:.	0/0:.	0/0:.	0/0:.	0/0:.	1/1:97,91,0	1/1:96,138,0	0/0:.	0/0:.	1/1:130,255,0	0/0:.	0/0:.	1/1:107,163,0	1/1:106,132,0	1/1:108,81,0	0/0:.	0/0:.	0/0:.	0/0:.	0/0:.	0/0:.	0/0:.	0/0:.	0/0:.	0/0:.	0/0:.	0/0:.	0/0:.
CM003062.1	75056978	.	G	C	178.588	.	MQ0F=0;MQ=23;VDB=1.33331e-05;SGB=-0.651104;DP=1751;DP4=0,1743,0,8;AN=62;AC=2	GT:PL	0/0:.	1/1:162,24,0	0/0:.	0/0:.	0/0:.	0/0:.	0/0:.	0/0:.	0/0:.	0/0:.	0/0:.	0/0:.	0/0:.	0/0:.	0/0:.	0/0:.	0/0:.	0/0:.	0/0:.	0/0:.	0/0:.	0/0:.	0/0:.	0/0:.	0/0:.	0/0:.	0/0:.	0/0:.	0/0:.	0/0:.	0/0:.
CM003062.1	100622948	.	G	T	266.589	.	MQ0F=0;MQ=37;VDB=3.75937e-20;SGB=-0.693139;RPB=1;MQB=1;BQB=1;DP=1701;DP4=0,1651,0,38;AN=62;AC=2	GT:PL	0/0:.	0/0:.	0/0:.	0/0:.	0/0:.	0/0:.	1/1:91,81,0	0/0:.	0/0:.	0/0:.	0/0:.	0/0:.	0/0:.	0/0:.	0/0:.	0/0:.	0/0:.	0/0:.	0/0:.	0/0:.	0/0:.	0/0:.	0/0:.	0/0:.	0/0:.	0/0:.	0/0:.	0/0:.	0/0:.	0/0:.	0/0:.
CM003062.1	100622955	.	G	A	276.59	.	MQ0F=0;MQ=37;VDB=7.12062e-27;SGB=-0.693147;RPB=1;MQB=1;BQB=1;DP=1701;DP4=0,1622,0,78;AN=62;AC=4	GT:PL	0/0:.	0/0:.	0/0:.	0/0:.	0/0:.	0/0:.	0/0:.	0/0:.	0/0:.	0/0:.	0/0:.	0/0:.	0/0:.	0/0:.	0/0:.	0/0:.	0/0:.	0/0:.	0/0:.	0/0:.	0/0:.	0/0:.	0/0:.	1/1:197,141,0	1/1:190,81,0	0/0:.	0/0:.	0/0:.	0/0:.	0/0:.	0/0:.
CM003062.1	103874644	.	C	T	284.59	.	MQ0F=0;MQ=37;SGB=-0.379885;RPB=1;MQB=1;BQB=1;VDB=7.12062e-27;DP=1322;DP4=1192,0,128,0;AN=62;AC=4	GT:PL	0/0:.	0/0:.	0/0:.	0/0:.	0/0:.	0/0:.	0/0:.	0/0:.	0/0:.	0/0:.	0/0:.	0/0:.	0/0:.	0/0:.	0/0:.	0/0:.	0/0:.	0/0:.	0/0:.	0/0:.	0/0:.	0/0:.	0/0:.	1/1:202,129,0	1/1:229,253,0	0/0:.	0/0:.	0/0:.	0/0:.	0/0:.	0/0:.
CM003062.1	108214677	.	C	T	284.59	.	SGB=-0.379885;RPB=1;MQB=1;BQB=1;MQ0F=0;MQ=37;VDB=0.0221621;DP=1968;DP4=0,1783,0,182;AN=62;AC=4	GT:PL	0/0:.	0/0:.	0/0:.	0/0:.	0/0:.	0/0:.	0/0:.	0/0:.	0/0:.	0/0:.	0/0:.	0/0:.	0/0:.	0/0:.	0/0:.	0/0:.	0/0:.	0/0:.	0/0:.	0/0:.	0/0:.	0/0:.	0/0:.	1/1:255,255,0	1/1:203,135,0	0/0:.	0/0:.	0/0:.	0/0:.	0/0:.	0/0:.
CM003062.1	111600711	.	C	T	284.59	.	MQ0F=0;MQ=37;SGB=-0.379885;RPB=1;MQB=1;BQB=1;VDB=0;DP=2544;DP4=2363,0,179,0;AN=62;AC=4	GT:PL	0/0:.	0/0:.	0/0:.	0/0:.	0/0:.	0/0:.	0/0:.	0/0:.	0/0:.	0/0:.	0/0:.	0/0:.	0/0:.	0/0:.	1/1:204,186,0	0/0:.	0/0:.	0/0:.	0/0:.	0/0:.	0/0:.	0/0:.	0/0:.	0/0:.	0/0:.	0/0:.	0/0:.	0/0:.	0/0:.	0/0:.	1/1:246,255,0
CM003062.1	111897751	.	G	A	284.59	.	MQ0F=0;MQ=36;VDB=0;SGB=-0.693147;RPB=0.991071;MQB=1;BQB=0.392857;DP=2196;DP4=0,2076,0,113;AN=62;AC=2	GT:PL	0/0:.	0/0:.	0/0:.	0/0:.	0/0:.	0/0:.	1/1:212,255,0	0/0:.	0/0:.	0/0:.	0/0:.	0/0:.	0/0:.	0/0:.	0/0:.	0/0:.	0/0:.	0/0:.	0/0:.	0/0:.	0/0:.	0/0:.	0/0:.	0/0:.	0/0:.	0/0:.	0/0:.	0/0:.	0/0:.	0/0:.	0/0:.
CM003062.1	119998399	.	G	A	161.588	.	MQ0F=0;MQ=23;VDB=0.0058656;SGB=-0.556411;RPB=1;MQB=1;BQB=0.140748;DP=2150;DP4=0,1846,0,301;AN=62;AC=12	GT:PL	0/0:.	0/0:.	0/0:.	1/1:69,12,0	1/1:98,118,0	1/1:100,121,0	0/0:.	0/0:.	0/0:.	0/0:.	0/0:.	1/1:108,172,0	0/0:.	0/0:.	0/0:.	0/0:.	0/0:.	0/0:.	0/0:.	0/0:.	0/0:.	0/0:.	0/0:.	0/0:.	0/0:.	0/0:.	1/1:95,147,0	0/0:.	0/0:.	1/1:116,244,0	0/0:.
CM003062.1	124921481	.	T	C	284.59	.	MQ0F=0;MQ=37;VDB=1.30483e-15;SGB=-0.693021;DP=2544;DP4=0,2472,0,58;AN=62;AC=4	GT:PL	0/0:.	0/0:.	0/0:.	0/0:.	0/0:.	0/0:.	0/0:.	0/0:.	0/0:.	0/0:.	0/0:.	0/0:.	0/0:.	0/0:.	0/0:.	0/0:.	0/0:.	0/0:.	0/0:.	0/0:.	0/0:.	0/0:.	0/0:.	1/1:181,81,0	1/1:184,93,0	0/0:.	0/0:.	0/0:.	0/0:.	0/0:.	0/0:.
CM003062.1	127600818	.	G	T	284.59	.	MQ0F=0;MQ=37;SGB=-0.379885;RPB=1;MQB=1;BQB=1;VDB=0;DP=2132;DP4=2074,0,53,0;AN=62;AC=2	GT:PL	0/0:.	0/0:.	0/0:.	0/0:.	0/0:.	0/0:.	0/0:.	0/0:.	0/0:.	0/0:.	0/0:.	0/0:.	1/1:206,154,0	0/0:.	0/0:.	0/0:.	0/0:.	0/0:.	0/0:.	0/0:.	0/0:.	0/0:.	0/0:.	0/0:.	0/0:.	0/0:.	0/0:.	0/0:.	0/0:.	0/0:.	0/0:.
CM003062.1	130525275	.	G	C	284.59	.	MQ0F=0;MQ=37;VDB=0;SGB=-0.693147;RPB=1;MQB=1;BQB=0.850746;DP=2404;DP4=1799,0,604,0;AN=62;AC=14	GT:PL	0/0:.	0/0:.	0/0:.	0/0:.	0/0:.	0/0:.	1/1:167,143,0	1/1:229,255,0	0/0:.	0/0:.	1/1:183,160,0	0/0:.	0/0:.	1/1:217,255,0	0/0:.	0/0:.	0/0:.	0/0:.	1/1:210,250,0	0/0:.	1/1:140,122,0	0/0:.	0/0:.	0/0:.	0/0:.	0/0:.	0/0:.	0/0:.	1/1:232,255,0	0/0:.	0/0:.
CM003062.1	131182060	.	G	A	284.59	.	MQ0F=0;MQ=37;VDB=0;SGB=-0.693147;DP=1806;DP4=0,1745,0,54;AN=62;AC=2	GT:PL	0/0:.	0/0:.	0/0:.	0/0:.	0/0:.	0/0:.	0/0:.	0/0:.	0/0:.	0/0:.	0/0:.	0/0:.	0/0:.	0/0:.	1/1:209,163,0	0/0:.	0/0:.	0/0:.	0/0:.	0/0:.	0/0:.	0/0:.	0/0:.	0/0:.	0/0:.	0/0:.	0/0:.	0/0:.	0/0:.	0/0:.	0/0:.
CM003062.1	131483130	.	A	G	160.588	.	MQ0F=0.0169492;MQ=22;VDB=0;SGB=-0.693147;DP=1753;DP4=1660,0,86,0;AN=62;AC=2	GT:PL	0/0:.	0/0:.	0/0:.	0/0:.	1/1:117,255,0	0/0:.	0/0:.	0/0:.	0/0:.	0/0:.	0/0:.	0/0:.	0/0:.	0/0:.	0/0:.	0/0:.	0/0:.	0/0:.	0/0:.	0/0:.	0/0:.	0/0:.	0/0:.	0/0:.	0/0:.	0/0:.	0/0:.	0/0:.	0/0:.	0/0:.	0/0:.
CM003062.1	131913265	.	C	T	284.59	.	MQ0F=0;MQ=37;SGB=-0.379885;RPB=1;MQB=1;BQB=1;VDB=0;DP=2519;DP4=0,2416,0,96;AN=62;AC=2	GT:PL	0/0:.	0/0:.	0/0:.	0/0:.	0/0:.	0/0:.	1/1:203,221,0	0/0:.	0/0:.	0/0:.	0/0:.	0/0:.	0/0:.	0/0:.	0/0:.	0/0:.	0/0:.	0/0:.	0/0:.	0/0:.	0/0:.	0/0:.	0/0:.	0/0:.	0/0:.	0/0:.	0/0:.	0/0:.	0/0:.	0/0:.	0/0:.
CM003062.1	131993993	.	A	G	180.588	.	MQ0F=0;MQ=23;VDB=0;SGB=-0.693147;RPB=1;MQB=1;BQB=0.916667;DP=2815;DP4=0,2683,0,126;AN=62;AC=2	GT:PL	0/0:.	0/0:.	0/0:.	0/0:.	0/0:.	0/0:.	1/1:126,255,0	0/0:.	0/0:.	0/0:.	0/0:.	0/0:.	0/0:.	0/0:.	0/0:.	0/0:.	0/0:.	0/0:.	0/0:.	0/0:.	0/0:.	0/0:.	0/0:.	0/0:.	0/0:.	0/0:.	0/0:.	0/0:.	0/0:.	0/0:.	0/0:.
CM003062.1	132093005	.	C	A	268.589	.	MQ0F=0;MQ=37;VDB=0;SGB=-0.693147;RPB=1;MQB=1;BQB=0.794002;DP=1365;DP4=1145,0,217,0;AN=62;AC=8	GT:PL	0/0:.	0/0:.	0/0:.	0/0:.	0/0:.	0/0:.	0/0:.	1/1:158,152,0	0/0:.	0/0:.	1/1:187,126,0	0/0:.	0/0:.	0/0:.	0/0:.	0/0:.	0/0:.	0/0:.	1/1:160,30,0	0/0:.	1/1:199,230,0	0/0:.	0/0:.	0/0:.	0/0:.	0/0:.	0/0:.	0/0:.	0/0:.	0/0:.	0/0:.
CM003062.1	132837749	.	T	C	284.59	.	MQ0F=0;MQ=37;SGB=-0.379885;RPB=1;MQB=1;BQB=1;VDB=0;DP=2525;DP4=0,2397,0,118;AN=62;AC=2	GT:PL	0/0:.	0/0:.	0/0:.	0/0:.	1/1:155,255,0	0/0:.	0/0:.	0/0:.	0/0:.	0/0:.	0/0:.	0/0:.	0/0:.	0/0:.	0/0:.	0/0:.	0/0:.	0/0:.	0/0:.	0/0:.	0/0:.	0/0:.	0/0:.	0/0:.	0/0:.	0/0:.	0/0:.	0/0:.	0/0:.	0/0:.	0/0:.
CM003062.1	133863446	.	G	T	275.59	.	MQ0F=0;MQ=37;SGB=-0.379885;RPB=1;MQB=1;BQB=1;VDB=0;DP=1846;DP4=0,1773,0,70;AN=62;AC=2	GT:PL	0/0:.	0/0:.	0/0:.	0/0:.	0/0:.	0/0:.	0/0:.	0/0:.	0/0:.	0/0:.	0/0:.	1/1:217,205,0	0/0:.	0/0:.	0/0:.	0/0:.	0/0:.	0/0:.	0/0:.	0/0:.	0/0:.	0/0:.	0/0:.	0/0:.	0/0:.	0/0:.	0/0:.	0/0:.	0/0:.	0/0:.	0/0:.
CM003062.1	133952426	.	G	A	283.59	.	MQ0F=0;MQ=37;SGB=-0.379885;RPB=1;MQB=1;BQB=1;VDB=1.30483e-15;DP=1696;DP4=1664,0,27,0;AN=62;AC=2	GT:PL	0/0:.	0/0:.	0/0:.	0/0:.	0/0:.	0/0:.	0/0:.	0/0:.	0/0:.	0/0:.	0/0:.	0/0:.	0/0:.	0/0:.	0/0:.	0/0:.	0/0:.	0/0:.	0/0:.	0/0:.	0/0:.	0/0:.	0/0:.	0/0:.	0/0:.	0/0:.	0/0:.	0/0:.	0/0:.	1/1:173,44,0	0/0:.
CM003062.1	134130443	.	G	T	185.588	.	MQ0F=0;MQ=23;VDB=0.0221621;SGB=-0.511536;RPB=1;MQB=1;BQB=0.0247066;DP=2257;DP4=2144,0,104,0;AN=62;AC=2	GT:PL	0/0:.	0/0:.	0/0:.	0/0:.	0/0:.	0/0:.	0/0:.	0/0:.	0/0:.	0/0:.	0/0:.	1/1:122,255,0	0/0:.	0/0:.	0/0:.	0/0:.	0/0:.	0/0:.	0/0:.	0/0:.	0/0:.	0/0:.	0/0:.	0/0:.	0/0:.	0/0:.	0/0:.	0/0:.	0/0:.	0/0:.	0/0:.
CM003062.1	135390412	.	T	C	284.59	.	MQ0F=0;MQ=37;SGB=-0.379885;RPB=1;MQB=1;BQB=1;VDB=0;DP=2633;DP4=1948,0,672,0;AN=62;AC=14	GT:PL	0/0:.	0/0:.	0/0:.	0/0:.	0/0:.	0/0:.	0/0:.	1/1:170,151,0	0/0:.	0/0:.	1/1:255,255,0	0/0:.	0/0:.	1/1:173,157,0	0/0:.	0/0:.	0/0:.	0/0:.	1/1:255,255,0	0/0:.	1/1:232,255,0	0/0:.	0/0:.	0/0:.	0/0:.	1/1:142,17,0	1/1:125,65,0	0/0:.	0/0:.	0/0:.	0/0:.
CM003062.1	135736008	.	G	A	284.59	.	MQ0F=0;MQ=36;VDB=1.30483e-15;SGB=-0.692914;DP=1847;DP4=0,1782,0,57;AN=62;AC=4	GT:PL	0/0:.	0/0:.	0/0:.	0/0:.	0/0:.	0/0:.	0/0:.	0/0:.	0/0:.	0/0:.	0/0:.	0/0:.	0/0:.	0/0:.	0/0:.	0/0:.	0/0:.	0/0:.	0/0:.	0/0:.	0/0:.	0/0:.	0/0:.	1/1:196,75,0	1/1:198,96,0	0/0:.	0/0:.	0/0:.	0/0:.	0/0:.	0/0:.
CM003062.1	137199544	.	T	C	174.588	.	MQ0F=0;MQ=23;VDB=0;SGB=-0.693147;DP=2327;DP4=2208,0,116,0;AN=62;AC=2	GT:PL	0/0:.	0/0:.	0/0:.	0/0:.	0/0:.	0/0:.	0/0:.	0/0:.	0/0:.	0/0:.	0/0:.	0/0:.	0/0:.	1/1:131,255,0	0/0:.	0/0:.	0/0:.	0/0:.	0/0:.	0/0:.	0/0:.	0/0:.	0/0:.	0/0:.	0/0:.	0/0:.	0/0:.	0/0:.	0/0:.	0/0:.	0/0:.
CM003062.1	139865818	.	G	A	259.589	.	MQ0F=0;MQ=37;VDB=0.02;SGB=-0.453602;RPB=0.993548;MQB=1;BQB=0.422581;DP=1884;DP4=0,1820,0,50;AN=62;AC=4	GT:PL	0/0:.	0/0:.	0/0:.	0/0:.	0/0:.	0/0:.	0/0:.	0/0:.	0/0:.	0/0:.	0/0:.	0/0:.	0/0:.	0/0:.	0/0:.	0/0:.	0/0:.	0/0:.	0/0:.	0/0:.	0/0:.	0/0:.	0/0:.	1/1:141,73,0	1/1:102,18,0	0/0:.	0/0:.	0/0:.	0/0:.	0/0:.	0/0:.
CM003062.1	141101750	.	A	G	205.589	.	VDB=0.02;SGB=-0.453602;MQ0F=0;MQ=23;RPB=1;MQB=1;BQB=1;DP=2424;DP4=0,1270,0,1149;AN=62;AC=34	GT:PL	1/1:42,6,0	1/1:97,58,0	0/0:.	1/1:107,96,0	1/1:121,108,0	1/1:143,255,0	0/0:.	0/0:.	1/1:107,151,0	1/1:110,57,0	0/0:.	1/1:129,255,0	1/1:89,90,0	0/0:.	1/1:120,255,0	1/1:141,255,0	1/1:110,63,0	1/1:104,181,0	0/0:.	0/0:.	0/0:.	0/0:.	0/0:.	0/0:.	0/0:.	1/1:109,69,0	1/1:130,255,0	0/0:.	0/0:.	1/1:131,255,0	1/1:131,255,0
CM003062.1	141920571	.	T	A	284.59	.	VDB=0;SGB=-0.693147;RPB=1;MQB=1;BQB=1;MQ0F=0;MQ=37;DP=2629;DP4=1957,0,653,0;AN=62;AC=16	GT:PL	1/1:146,154,0	1/1:164,199,0	0/0:.	0/0:.	0/0:.	0/0:.	0/0:.	0/0:.	1/1:185,255,0	1/1:207,255,0	0/0:.	0/0:.	1/1:154,129,0	0/0:.	0/0:.	1/1:170,250,0	1/1:161,196,0	1/1:165,205,0	0/0:.	0/0:.	0/0:.	0/0:.	0/0:.	0/0:.	0/0:.	0/0:.	0/0:.	0/0:.	0/0:.	0/0:.	0/0:.
CM003062.1	144302990	.	G	C	284.59	.	MQ0F=0;MQ=37;VDB=3.75937e-20;SGB=-0.693132;RPB=1;MQB=1;BQB=0.142524;DP=1731;DP4=0,1062,0,664;AN=62;AC=24	GT:PL	0/0:.	0/0:.	1/1:128,0,5	0/0:.	0/0:.	0/0:.	0/0:.	1/1:225,235,0	0/0:.	0/0:.	1/1:203,189,0	0/0:.	0/0:.	1/1:212,178,0	0/0:.	0/0:.	0/0:.	0/0:.	1/1:158,128,0	1/1:196,193,0	1/1:233,255,0	1/1:189,45,0	1/1:162,24,0	0/0:.	0/0:.	1/1:180,33,0	0/0:.	1/1:227,247,0	1/1:203,129,0	0/0:.	0/0:.
CM003063.1	1242022	.	T	C	173.588	.	MQ0F=0;MQ=23;VDB=0;SGB=-0.693147;RPB=1;MQB=1;BQB=1;DP=2310;DP4=2213,0,80,0;AN=62;AC=2	GT:PL	0/0:.	0/0:.	0/0:.	0/0:.	0/0:.	1/1:108,208,0	0/0:.	0/0:.	0/0:.	0/0:.	0/0:.	0/0:.	0/0:.	0/0:.	0/0:.	0/0:.	0/0:.	0/0:.	0/0:.	0/0:.	0/0:.	0/0:.	0/0:.	0/0:.	0/0:.	0/0:.	0/0:.	0/0:.	0/0:.	0/0:.	0/0:.
CM003063.1	1801590	.	C	A	284.59	.	MQ0F=0;MQ=37;SGB=-0.379885;RPB=1;MQB=1;BQB=1;VDB=0.0221621;DP=3594;DP4=0,3000,0,584;AN=62;AC=8	GT:PL	0/0:.	0/0:.	0/0:.	0/0:.	0/0:.	0/0:.	0/0:.	0/0:.	0/0:.	1/1:194,188,0	0/0:.	0/0:.	0/0:.	0/0:.	0/0:.	0/0:.	0/0:.	0/0:.	0/0:.	0/0:.	0/0:.	0/0:.	0/0:.	0/0:.	0/0:.	0/0:.	1/1:255,255,0	0/0:.	0/0:.	1/1:207,255,0	1/1:255,255,0
CM003063.1	2271435	.	A	G	284.59	.	MQ0F=0;MQ=37;VDB=0;SGB=-0.693147;RPB=1;MQB=1;BQB=1;DP=1671;DP4=0,1613,0,56;AN=62;AC=2	GT:PL	0/0:.	0/0:.	0/0:.	0/0:.	0/0:.	0/0:.	1/1:208,166,0	0/0:.	0/0:.	0/0:.	0/0:.	0/0:.	0/0:.	0/0:.	0/0:.	0/0:.	0/0:.	0/0:.	0/0:.	0/0:.	0/0:.	0/0:.	0/0:.	0/0:.	0/0:.	0/0:.	0/0:.	0/0:.	0/0:.	0/0:.	0/0:.
CM003063.1	2553171	.	C	A	284.59	.	MQ0F=0;MQ=37;VDB=0.02;SGB=-0.453602;RPB=1;MQB=1;BQB=0.473214;DP=2050;DP4=1745,0,298,0;AN=62;AC=6	GT:PL	0/0:.	0/0:.	0/0:.	0/0:.	0/0:.	0/0:.	0/0:.	0/0:.	0/0:.	1/1:213,190,0	0/0:.	0/0:.	0/0:.	0/0:.	0/0:.	0/0:.	0/0:.	0/0:.	0/0:.	0/0:.	0/0:.	0/0:.	0/0:.	0/0:.	0/0:.	0/0:.	1/1:255,255,0	0/0:.	0/0:.	0/0:.	1/1:236,255,0
CM003063.1	3101290	.	G	A	284.59	.	MQ0F=0.197368;MQ=29;VDB=0;SGB=-0.693147;RPB=1;MQB=1.74234e-18;BQB=0.988235;DP=3481;DP4=0,3378,0,101;AN=62;AC=2	GT:PL	0/0:.	0/0:.	0/0:.	0/0:.	0/0:.	0/0:.	0/0:.	0/0:.	1/1:222,72,0	0/0:.	0/0:.	0/0:.	0/0:.	0/0:.	0/0:.	0/0:.	0/0:.	0/0:.	0/0:.	0/0:.	0/0:.	0/0:.	0/0:.	0/0:.	0/0:.	0/0:.	0/0:.	0/0:.	0/0:.	0/0:.	0/0:.
CM003063.1	3186876	.	T	G	284.59	.	MQ0F=0;MQ=23;SGB=-0.379885;RPB=1;MQB=1;BQB=1;VDB=0;DP=3460;DP4=0,3280,0,163;AN=62;AC=2	GT:PL	0/0:.	0/0:.	0/0:.	0/0:.	0/0:.	0/0:.	0/0:.	0/0:.	0/0:.	0/0:.	0/0:.	0/0:.	0/0:.	0/0:.	0/0:.	0/0:.	0/0:.	0/0:.	0/0:.	0/0:.	0/0:.	0/0:.	0/0:.	0/0:.	0/0:.	0/0:.	1/1:98,255,0	0/0:.	0/0:.	0/0:.	0/0:.
CM003063.1	3186899	.	A	G	284.59	.	VDB=0;SGB=-0.693147;RPB=1;MQB=0.0179637;BQB=0.998456;MQ0F=0;MQ=23;DP=3448;DP4=0,2571,0,855;AN=62;AC=16	GT:PL	1/1:66,72,0	1/1:87,126,0	0/0:.	1/1:106,105,0	0/0:.	1/1:130,255,0	0/0:.	0/0:.	1/1:115,241,0	0/0:.	0/0:.	0/0:.	0/0:.	0/0:.	0/0:.	1/1:147,255,0	1/1:177,255,0	0/0:.	0/0:.	0/0:.	0/0:.	0/0:.	0/0:.	0/0:.	0/0:.	0/0:.	1/1:95,255,0	0/0:.	0/0:.	0/0:.	0/0:.
CM003063.1	3283368	.	T	G	199.589	.	MQ0F=0;MQ=20;VDB=0;SGB=-0.693147;DP=2523;DP4=2443,0,79,0;AN=62;AC=2	GT:PL	0/0:.	0/0:.	0/0:.	0/0:.	0/0:.	0/0:.	0/0:.	0/0:.	0/0:.	0/0:.	0/0:.	0/0:.	0/0:.	0/0:.	0/0:.	0/0:.	0/0:.	0/0:.	0/0:.	0/0:.	0/0:.	0/0:.	0/0:.	0/0:.	0/0:.	0/0:.	0/0:.	0/0:.	0/0:.	0/0:.	1/1:96,238,0
CM003063.1	3341043	.	G	A	225.589	.	VDB=3.75937e-20;SGB=-0.693144;RPB=1;MQB=0.00048545;BQB=0.495355;MQ0F=0.133333;MQ=32;DP=1732;DP4=909,0,821,0;AN=62;AC=46	GT:PL	1/1:195,66,0	1/1:173,30,0	1/1:168,8,0	0/0:.	1/1:233,174,0	1/1:182,18,0	0/0:.	0/0:.	1/1:158,7,0	1/1:168,8,0	0/0:.	1/1:186,25,0	1/1:119,7,0	0/0:.	1/1:194,37,0	1/1:198,47,0	1/1:178,12,0	1/1:178,11,0	1/1:195,52,0	1/1:193,19,0	0/0:.	1/1:74,32,0	0/0:.	1/1:191,48,0	1/1:181,17,0	1/1:180,28,0	1/1:206,107,0	1/1:171,10,0	0/0:.	1/1:89,26,0	1/1:152,9,0
CM003063.1	3714784	.	C	T	219.589	.	VDB=0;SGB=-0.693147;RPB=1;MQB=1;BQB=0.979459;MQ0F=0;MQ=23;DP=2958;DP4=403,0,2552,0;AN=62;AC=56	GT:PL	1/1:109,255,0	1/1:110,45,0	1/1:147,255,0	1/1:118,255,0	1/1:127,255,0	1/1:127,255,0	0/0:.	1/1:141,255,0	1/1:118,255,0	1/1:107,160,0	1/1:108,175,0	1/1:114,235,0	1/1:113,226,0	1/1:115,238,0	1/1:113,223,0	1/1:142,255,0	1/1:115,238,0	1/1:131,255,0	1/1:114,229,0	1/1:122,255,0	1/1:110,199,0	1/1:113,223,0	1/1:109,66,0	0/0:.	0/0:.	1/1:114,235,0	1/1:119,255,0	1/1:109,181,0	1/1:154,255,0	1/1:152,255,0	1/1:122,255,0
CM003063.1	5783935	.	T	A	284.59	.	MQ0F=0;MQ=37;SGB=-0.379885;RPB=1;MQB=1;BQB=1;VDB=0;DP=2848;DP4=0,2751,0,91;AN=62;AC=2	GT:PL	0/0:.	0/0:.	0/0:.	0/0:.	0/0:.	0/0:.	0/0:.	0/0:.	0/0:.	0/0:.	0/0:.	0/0:.	0/0:.	0/0:.	0/0:.	0/0:.	0/0:.	0/0:.	0/0:.	0/0:.	0/0:.	0/0:.	0/0:.	0/0:.	0/0:.	0/0:.	1/1:217,238,0	0/0:.	0/0:.	0/0:.	0/0:.
CM003063.1	8019784	.	G	C	284.59	.	VDB=0;SGB=-0.693147;MQ0F=0;MQ=36;RPB=1;MQB=1;BQB=1;DP=2971;DP4=679,0,2288,0;AN=62;AC=46	GT:PL	1/1:221,220,0	1/1:183,45,0	1/1:254,255,0	1/1:196,60,0	1/1:229,255,0	1/1:255,255,0	0/0:.	0/0:.	1/1:255,255,0	1/1:224,235,0	0/0:.	1/1:202,123,0	1/1:221,220,0	0/0:.	1/1:255,255,0	1/1:230,253,0	1/1:202,117,0	1/1:255,255,0	1/1:255,255,0	1/1:255,255,0	0/0:.	1/1:220,220,0	1/1:199,99,0	0/0:.	0/0:.	1/1:214,190,0	1/1:255,255,0	1/1:253,255,0	0/0:.	1/1:230,255,0	1/1:228,247,0
CM003063.1	9021743	.	G	C	284.59	.	MQ0F=0;MQ=37;SGB=-0.379885;RPB=1;MQB=1;BQB=1;VDB=2.76634e-22;DP=1309;DP4=1263,0,43,0;AN=62;AC=2	GT:PL	0/0:.	0/0:.	0/0:.	0/0:.	0/0:.	0/0:.	0/0:.	0/0:.	0/0:.	1/1:201,120,0	0/0:.	0/0:.	0/0:.	0/0:.	0/0:.	0/0:.	0/0:.	0/0:.	0/0:.	0/0:.	0/0:.	0/0:.	0/0:.	0/0:.	0/0:.	0/0:.	0/0:.	0/0:.	0/0:.	0/0:.	0/0:.
CM003063.1	10713170	.	A	G	284.59	.	MQ0F=0;MQ=37;SGB=-0.379885;RPB=1;MQB=1;BQB=1;VDB=0.00187095;DP=3104;DP4=0,3015,0,79;AN=62;AC=4	GT:PL	0/0:.	0/0:.	0/0:.	0/0:.	0/0:.	0/0:.	0/0:.	0/0:.	0/0:.	0/0:.	0/0:.	0/0:.	0/0:.	0/0:.	0/0:.	0/0:.	0/0:.	0/0:.	0/0:.	0/0:.	0/0:.	0/0:.	0/0:.	1/1:189,151,0	1/1:159,40,0	0/0:.	0/0:.	0/0:.	0/0:.	0/0:.	0/0:.
CM003063.1	10713189	.	G	C	284.59	.	MQ0F=0;MQ=37;SGB=-0.379885;RPB=1;MQB=1;BQB=1;VDB=6.99472e-07;DP=3104;DP4=0,2991,0,89;AN=62;AC=4	GT:PL	0/0:.	0/0:.	0/0:.	0/0:.	0/0:.	0/0:.	0/0:.	0/0:.	0/0:.	0/0:.	0/0:.	0/0:.	0/0:.	0/0:.	0/0:.	0/0:.	0/0:.	0/0:.	0/0:.	0/0:.	0/0:.	0/0:.	0/0:.	1/1:205,151,0	1/1:172,37,0	0/0:.	0/0:.	0/0:.	0/0:.	0/0:.	0/0:.
CM003063.1	10713219	.	A	G	284.59	.	MQ0F=0;MQ=37;SGB=-0.379885;RPB=1;MQB=1;BQB=1;VDB=0.00187095;DP=3104;DP4=0,3020,0,80;AN=62;AC=4	GT:PL	0/0:.	0/0:.	0/0:.	0/0:.	0/0:.	0/0:.	0/0:.	0/0:.	0/0:.	0/0:.	0/0:.	0/0:.	0/0:.	0/0:.	0/0:.	0/0:.	0/0:.	0/0:.	0/0:.	0/0:.	0/0:.	0/0:.	0/0:.	1/1:206,151,0	1/1:174,37,0	0/0:.	0/0:.	0/0:.	0/0:.	0/0:.	0/0:.
CM003063.1	10963057	.	A	G	284.59	.	MQ0F=0;MQ=37;VDB=0;SGB=-0.693147;RPB=1;MQB=1;BQB=1;DP=2840;DP4=0,2096,0,738;AN=62;AC=12	GT:PL	0/0:.	0/0:.	0/0:.	0/0:.	0/0:.	0/0:.	1/1:198,224,0	1/1:233,255,0	0/0:.	0/0:.	1/1:170,166,0	0/0:.	0/0:.	1/1:211,238,0	0/0:.	0/0:.	0/0:.	0/0:.	0/0:.	0/0:.	1/1:255,255,0	0/0:.	0/0:.	0/0:.	0/0:.	0/0:.	0/0:.	0/0:.	1/1:253,255,0	0/0:.	0/0:.
CM003063.1	11433401	.	G	C	251.589	.	VDB=0;SGB=-0.693147;MQ0F=0;MQ=37;DP=1010;DP4=0,255,0,755;AN=62;AC=46	GT:PL	1/1:232,255,0	1/1:185,39,0	1/1:213,184,0	1/1:37,3,0	1/1:197,75,0	1/1:231,255,0	0/0:.	0/0:.	1/1:129,15,0	1/1:194,54,0	0/0:.	1/1:157,24,0	1/1:214,187,0	0/0:.	1/1:212,181,0	1/1:200,105,0	1/1:153,21,0	1/1:193,54,0	1/1:194,51,0	1/1:187,39,0	0/0:.	1/1:223,235,0	1/1:183,36,0	0/0:.	0/0:.	1/1:153,21,0	1/1:208,163,0	1/1:162,24,0	0/0:.	1/1:197,90,0	1/1:203,138,0
CM003063.1	11433466	.	C	T	284.59	.	VDB=0;SGB=-0.693147;RPB=1;MQB=1;BQB=1;MQ0F=0;MQ=37;DP=3733;DP4=1084,0,2645,0;AN=62;AC=46	GT:PL	1/1:210,213,0	1/1:214,190,0	1/1:255,255,0	1/1:244,255,0	1/1:255,255,0	1/1:218,211,0	0/0:.	0/0:.	1/1:205,141,0	1/1:250,255,0	0/0:.	1/1:228,250,0	1/1:227,244,0	0/0:.	1/1:255,255,0	1/1:231,255,0	1/1:215,223,0	1/1:255,255,0	1/1:224,232,0	1/1:255,255,0	0/0:.	1/1:215,196,0	1/1:233,255,0	0/0:.	0/0:.	1/1:253,255,0	1/1:255,255,0	1/1:220,214,0	0/0:.	1/1:255,255,0	1/1:255,255,0
CM003063.1	13296007	.	C	T	243.589	.	MQ0F=0;MQ=37;SGB=-0.379885;RPB=1;MQB=1;BQB=1;VDB=0;DP=1537;DP4=0,1360,0,155;AN=62;AC=6	GT:PL	0/0:.	0/0:.	0/0:.	0/0:.	0/0:.	1/1:206,255,0	0/0:.	0/0:.	0/0:.	1/1:117,0,4	0/0:.	0/0:.	0/0:.	0/0:.	0/0:.	0/0:.	0/0:.	0/0:.	0/0:.	0/0:.	0/0:.	0/0:.	0/0:.	0/0:.	0/0:.	0/0:.	1/1:158,120,0	0/0:.	0/0:.	0/0:.	0/0:.
CM003063.1	15514937	.	G	A	284.59	.	VDB=0;SGB=-0.693147;MQ0F=0;MQ=37;RPB=1;MQB=1;BQB=0.976091;DP=3466;DP4=0,865,0,2599;AN=62;AC=46	GT:PL	1/1:212,187,0	1/1:237,255,0	1/1:255,255,0	1/1:207,157,0	1/1:255,255,0	1/1:232,255,0	0/0:.	0/0:.	1/1:241,255,0	1/1:255,255,0	0/0:.	1/1:255,255,0	1/1:194,54,0	0/0:.	1/1:255,255,0	1/1:204,132,0	1/1:207,151,0	1/1:255,255,0	1/1:254,255,0	1/1:255,255,0	0/0:.	1/1:232,255,0	1/1:245,255,0	0/0:.	0/0:.	1/1:233,255,0	1/1:201,111,0	1/1:255,255,0	0/0:.	1/1:248,255,0	1/1:255,255,0
CM003063.1	22717301	.	C	T	257.589	.	MQ0F=0;MQ=37;SGB=-0.379885;RPB=1;MQB=1;BQB=1;VDB=0.02;DP=1889;DP4=0,1819,0,70;AN=62;AC=2	GT:PL	0/0:.	0/0:.	0/0:.	0/0:.	0/0:.	0/0:.	0/0:.	0/0:.	0/0:.	0/0:.	0/0:.	0/0:.	1/1:143,18,0	0/0:.	0/0:.	0/0:.	0/0:.	0/0:.	0/0:.	0/0:.	0/0:.	0/0:.	0/0:.	0/0:.	0/0:.	0/0:.	0/0:.	0/0:.	0/0:.	0/0:.	0/0:.
CM003063.1	24808323	.	C	A	168.588	.	MQ0F=0;MQ=23;SGB=-0.379885;VDB=3.75937e-20;RPB=1;MQB=1;BQB=1;DP=1670;DP4=1583,0,84,0;AN=62;AC=4	GT:PL	0/0:.	0/0:.	0/0:.	0/0:.	0/0:.	1/1:106,108,0	0/0:.	0/0:.	0/0:.	0/0:.	0/0:.	0/0:.	0/0:.	0/0:.	0/0:.	0/0:.	0/0:.	0/0:.	0/0:.	0/0:.	0/0:.	0/0:.	0/0:.	0/0:.	0/0:.	0/0:.	1/1:90,99,0	0/0:.	0/0:.	0/0:.	0/0:.
CM003063.1	27306559	.	G	A	284.59	.	VDB=0;SGB=-0.693147;RPB=1;MQB=1;BQB=0.475806;MQ0F=0;MQ=37;DP=2289;DP4=0,1866,0,420;AN=62;AC=12	GT:PL	1/1:176,127,0	1/1:175,37,0	0/0:.	0/0:.	0/0:.	0/0:.	0/0:.	0/0:.	1/1:202,144,0	1/1:255,255,0	0/0:.	0/0:.	0/0:.	0/0:.	0/0:.	1/1:210,178,0	0/0:.	1/1:238,255,0	0/0:.	0/0:.	0/0:.	0/0:.	0/0:.	0/0:.	0/0:.	0/0:.	0/0:.	0/0:.	0/0:.	0/0:.	0/0:.
CM003063.1	27306711	.	C	T	284.59	.	MQ0F=0;MQ=37;VDB=7.12062e-27;SGB=-0.693146;RPB=1;MQB=1;BQB=1;DP=1770;DP4=1653,0,110,0;AN=62;AC=4	GT:PL	0/0:.	0/0:.	0/0:.	0/0:.	0/0:.	0/0:.	0/0:.	0/0:.	0/0:.	0/0:.	0/0:.	0/0:.	0/0:.	0/0:.	0/0:.	0/0:.	0/0:.	0/0:.	0/0:.	0/0:.	0/0:.	0/0:.	0/0:.	1/1:200,129,0	1/1:206,176,0	0/0:.	0/0:.	0/0:.	0/0:.	0/0:.	0/0:.
CM003063.1	28534319	.	G	A	236.589	.	MQ0F=0;MQ=37;VDB=7.12062e-27;SGB=-0.693146;RPB=1;MQB=1;BQB=1;DP=1565;DP4=0,765,0,798;AN=62;AC=32	GT:PL	0/0:.	0/0:.	1/1:188,126,0	1/1:174,39,0	1/1:192,160,0	1/1:194,169,0	0/0:.	0/0:.	0/0:.	0/0:.	0/0:.	1/1:189,135,0	1/1:194,160,0	0/0:.	1/1:206,217,0	0/0:.	0/0:.	0/0:.	1/1:201,208,0	1/1:196,225,0	0/0:.	1/1:204,208,0	1/1:186,120,0	0/0:.	0/0:.	1/1:174,39,0	1/1:190,148,0	1/1:192,157,0	0/0:.	1/1:185,93,0	1/1:193,157,0
CM003063.1	30085601	.	G	C	229.589	.	MQ0F=0;MQ=23;SGB=-0.379885;RPB=1;MQB=1;BQB=1;VDB=0;DP=3138;DP4=0,2927,0,210;AN=62;AC=2	GT:PL	0/0:.	0/0:.	0/0:.	0/0:.	0/0:.	0/0:.	0/0:.	0/0:.	0/0:.	0/0:.	0/0:.	0/0:.	0/0:.	0/0:.	0/0:.	0/0:.	0/0:.	0/0:.	0/0:.	0/0:.	0/0:.	0/0:.	0/0:.	0/0:.	0/0:.	0/0:.	0/0:.	0/0:.	0/0:.	0/0:.	1/1:177,255,0
CM003063.1	33357162	.	G	A	195.589	.	VDB=0;SGB=-0.693147;RPB=1;MQB=1;BQB=1;MQ0F=0;MQ=23;DP=3645;DP4=982,0,2649,0;AN=62;AC=44	GT:PL	1/1:108,208,0	1/1:130,255,0	1/1:116,250,0	1/1:125,255,0	1/1:132,255,0	1/1:148,255,0	0/0:.	0/0:.	1/1:137,255,0	1/1:140,255,0	0/0:.	1/1:118,255,0	1/1:131,255,0	0/0:.	1/1:145,255,0	1/1:134,255,0	1/1:157,255,0	1/1:121,255,0	0/0:.	1/1:150,255,0	0/0:.	1/1:158,255,0	1/1:120,255,0	0/0:.	0/0:.	1/1:152,255,0	1/1:180,255,0	1/1:132,255,0	0/0:.	1/1:116,244,0	1/1:120,255,0
CM003063.1	40007136	.	G	A	284.59	.	MQ0F=0;MQ=37;VDB=0.0221621;SGB=-0.511536;RPB=1;MQB=0.999783;BQB=0.998458;DP=2941;DP4=0,2743,0,169;AN=62;AC=4	GT:PL	0/0:.	0/0:.	0/0:.	0/0:.	0/0:.	0/0:.	0/0:.	0/0:.	0/0:.	0/0:.	0/0:.	0/0:.	0/0:.	0/0:.	0/0:.	0/0:.	0/0:.	0/0:.	0/0:.	0/0:.	0/0:.	0/0:.	0/0:.	1/1:190,195,0	1/1:212,255,0	0/0:.	0/0:.	0/0:.	0/0:.	0/0:.	0/0:.
CM003063.1	41799700	.	C	A	284.59	.	MQ0F=0;MQ=37;SGB=-0.379885;RPB=1;MQB=1;BQB=1;VDB=0;DP=2674;DP4=0,2271,0,398;AN=62;AC=12	GT:PL	0/0:.	0/0:.	0/0:.	0/0:.	1/1:219,255,0	0/0:.	0/0:.	0/0:.	0/0:.	0/0:.	0/0:.	1/1:220,255,0	1/1:228,255,0	0/0:.	1/1:191,99,0	0/0:.	0/0:.	0/0:.	0/0:.	0/0:.	0/0:.	0/0:.	0/0:.	0/0:.	0/0:.	0/0:.	0/0:.	0/0:.	0/0:.	1/1:191,114,0	1/1:181,136,0
CM003063.1	48730648	.	T	A	158.588	.	MQ0F=0;MQ=23;VDB=7.12062e-27;SGB=-0.693147;DP=1649;DP4=0,1599,0,45;AN=62;AC=2	GT:PL	0/0:.	0/0:.	0/0:.	0/0:.	0/0:.	0/0:.	1/1:106,135,0	0/0:.	0/0:.	0/0:.	0/0:.	0/0:.	0/0:.	0/0:.	0/0:.	0/0:.	0/0:.	0/0:.	0/0:.	0/0:.	0/0:.	0/0:.	0/0:.	0/0:.	0/0:.	0/0:.	0/0:.	0/0:.	0/0:.	0/0:.	0/0:.
CM003063.1	68497964	.	T	G	284.59	.	MQ0F=0;MQ=35;VDB=0.02;SGB=-0.453602;RPB=1;MQB=1;BQB=0.975904;DP=1782;DP4=1622,0,158,0;AN=62;AC=2	GT:PL	0/0:.	0/0:.	0/0:.	0/0:.	0/0:.	0/0:.	0/0:.	0/0:.	0/0:.	0/0:.	0/0:.	0/0:.	0/0:.	0/0:.	0/0:.	0/0:.	0/0:.	0/0:.	0/0:.	0/0:.	0/0:.	0/0:.	0/0:.	1/1:255,255,0	0/0:.	0/0:.	0/0:.	0/0:.	0/0:.	0/0:.	0/0:.
CM003063.1	68774518	.	C	T	284.59	.	VDB=1.30483e-15;SGB=-0.693079;MQ0F=0;MQ=36;RPB=1;MQB=1;BQB=0.959576;DP=1993;DP4=1708,0,276,0;AN=62;AC=12	GT:PL	1/1:197,87,0	1/1:197,69,0	0/0:.	0/0:.	0/0:.	0/0:.	0/0:.	0/0:.	1/1:188,48,0	1/1:240,255,0	0/0:.	0/0:.	0/0:.	0/0:.	0/0:.	1/1:150,15,0	0/0:.	1/1:222,238,0	0/0:.	0/0:.	0/0:.	0/0:.	0/0:.	0/0:.	0/0:.	0/0:.	0/0:.	0/0:.	0/0:.	0/0:.	0/0:.
CM003063.1	79968208	.	C	T	270.59	.	VDB=0;SGB=-0.693147;MQ0F=0;MQ=37;RPB=1;MQB=1;BQB=1;DP=2225;DP4=593,0,1629,0;AN=62;AC=44	GT:PL	1/1:254,255,0	1/1:243,255,0	1/1:211,172,0	1/1:197,69,0	1/1:247,255,0	1/1:255,255,0	0/0:.	0/0:.	1/1:228,244,0	1/1:207,151,0	0/0:.	1/1:202,120,0	1/1:236,255,0	0/0:.	1/1:222,223,0	1/1:234,255,0	0/0:.	1/1:211,172,0	0/0:.	1/1:231,255,0	0/0:.	1/1:228,247,0	1/1:200,111,0	0/0:.	0/0:.	1/1:143,18,0	1/1:250,255,0	1/1:231,255,0	1/1:234,255,0	1/1:202,120,0	1/1:209,160,0
CM003063.1	100463755	.	G	A	178.416	.	VDB=0;SGB=-0.693147;MQ0F=0;MQ=23;RPB=1;MQB=1;BQB=1;DP=3759;DP4=12,0,3737,0;AN=62;AC=60	GT:PL	1/1:120,255,0	1/1:108,169,0	1/1:113,220,0	1/1:110,60,0	1/1:205,255,0	1/1:147,255,0	1/1:117,255,0	1/1:174,255,0	1/1:126,255,0	1/1:168,255,0	1/1:125,255,0	1/1:121,255,0	1/1:147,255,0	1/1:104,231,0	1/1:101,145,0	1/1:151,255,0	1/1:135,255,0	1/1:120,255,0	1/1:152,255,0	1/1:179,255,0	1/1:100,136,0	1/1:146,255,0	1/1:121,255,0	0/0:.	1/1:122,255,0	1/1:132,255,0	1/1:160,255,0	1/1:107,163,0	1/1:142,255,0	1/1:135,255,0	1/1:208,255,0
CM003063.1	100463764	.	G	A	178.416	.	VDB=0;SGB=-0.693147;MQ0F=0;MQ=23;RPB=1;MQB=1;BQB=1;DP=3759;DP4=12,0,3738,0;AN=62;AC=60	GT:PL	1/1:120,255,0	1/1:108,169,0	1/1:112,214,0	1/1:110,60,0	1/1:205,255,0	1/1:147,255,0	1/1:117,255,0	1/1:174,255,0	1/1:127,255,0	1/1:169,255,0	1/1:124,255,0	1/1:121,255,0	1/1:148,255,0	1/1:104,228,0	1/1:101,145,0	1/1:151,255,0	1/1:135,255,0	1/1:120,255,0	1/1:152,255,0	1/1:179,255,0	1/1:100,136,0	1/1:147,255,0	1/1:121,255,0	0/0:.	1/1:122,255,0	1/1:132,255,0	1/1:160,255,0	1/1:108,166,0	1/1:143,255,0	1/1:136,255,0	1/1:208,255,0
CM003063.1	101992680	.	T	C	284.59	.	MQ0F=0;MQ=37;VDB=0.02;SGB=-0.453602;RPB=1;MQB=1;BQB=0.909722;DP=3024;DP4=2923,0,83,0;AN=62;AC=4	GT:PL	0/0:.	0/0:.	0/0:.	0/0:.	0/0:.	0/0:.	0/0:.	0/0:.	0/0:.	0/0:.	0/0:.	0/0:.	0/0:.	0/0:.	0/0:.	0/0:.	0/0:.	0/0:.	0/0:.	0/0:.	0/0:.	0/0:.	0/0:.	1/1:202,185,0	1/1:154,21,0	0/0:.	0/0:.	0/0:.	0/0:.	0/0:.	0/0:.
CM003063.1	104270490	.	C	T	284.59	.	VDB=0;SGB=-0.693147;RPB=1;MQB=1;BQB=0.432203;MQ0F=0;MQ=37;DP=1567;DP4=0,1212,0,351;AN=62;AC=14	GT:PL	1/1:174,115,0	1/1:207,157,0	0/0:.	0/0:.	0/0:.	0/0:.	0/0:.	0/0:.	1/1:177,59,0	1/1:196,66,0	0/0:.	0/0:.	0/0:.	0/0:.	0/0:.	1/1:218,205,0	1/1:221,220,0	1/1:199,96,0	0/0:.	0/0:.	0/0:.	0/0:.	0/0:.	0/0:.	0/0:.	0/0:.	0/0:.	0/0:.	0/0:.	0/0:.	0/0:.
CM003063.1	109809911	.	C	G	154.588	.	MQ0F=0;MQ=23;VDB=1.29641e-11;SGB=-0.691153;DP=1248;DP4=1227,0,18,0;AN=62;AC=2	GT:PL	0/0:.	1/1:110,54,0	0/0:.	0/0:.	0/0:.	0/0:.	0/0:.	0/0:.	0/0:.	0/0:.	0/0:.	0/0:.	0/0:.	0/0:.	0/0:.	0/0:.	0/0:.	0/0:.	0/0:.	0/0:.	0/0:.	0/0:.	0/0:.	0/0:.	0/0:.	0/0:.	0/0:.	0/0:.	0/0:.	0/0:.	0/0:.
CM003063.1	113291101	.	A	G	258.589	.	MQ0F=0;MQ=37;VDB=2.63505e-13;SGB=-0.692067;RPB=1;MQB=1;BQB=0.48;DP=958;DP4=0,936,0,22;AN=62;AC=2	GT:PL	0/0:.	0/0:.	0/0:.	0/0:.	0/0:.	0/0:.	1/1:196,60,0	0/0:.	0/0:.	0/0:.	0/0:.	0/0:.	0/0:.	0/0:.	0/0:.	0/0:.	0/0:.	0/0:.	0/0:.	0/0:.	0/0:.	0/0:.	0/0:.	0/0:.	0/0:.	0/0:.	0/0:.	0/0:.	0/0:.	0/0:.	0/0:.
CM003063.1	116064657	.	C	T	164.588	.	SGB=-0.379885;RPB=1;MQB=1;BQB=1;MQ0F=0;MQ=23;VDB=0;DP=2083;DP4=0,1324,0,755;AN=62;AC=24	GT:PL	0/0:.	0/0:.	1/1:123,255,0	1/1:109,42,0	1/1:110,193,0	1/1:99,130,0	0/0:.	0/0:.	0/0:.	0/0:.	0/0:.	0/0:.	0/0:.	0/0:.	0/0:.	0/0:.	0/0:.	0/0:.	0/0:.	1/1:120,255,0	0/0:.	1/1:106,114,0	1/1:107,90,0	0/0:.	0/0:.	1/1:75,18,0	1/1:109,187,0	1/1:110,190,0	1/1:122,255,0	1/1:116,244,0	0/0:.
CM003063.1	122802538	.	T	C	159.588	.	MQ0F=0;MQ=23;SGB=-0.379885;RPB=1;MQB=1;BQB=1;VDB=3.75937e-20;DP=1480;DP4=0,1379,0,86;AN=62;AC=6	GT:PL	0/0:.	0/0:.	0/0:.	0/0:.	0/0:.	0/0:.	0/0:.	0/0:.	0/0:.	0/0:.	0/0:.	0/0:.	0/0:.	0/0:.	0/0:.	0/0:.	0/0:.	0/0:.	0/0:.	0/0:.	0/0:.	0/0:.	0/0:.	1/1:106,105,0	1/1:109,42,0	0/0:.	0/0:.	0/0:.	1/1:106,105,0	0/0:.	0/0:.
CM003063.1	123232657	.	G	A	284.59	.	MQ0F=0;MQ=37;SGB=-0.379885;RPB=1;MQB=1;BQB=1;VDB=0;DP=2491;DP4=2356,0,131,0;AN=62;AC=2	GT:PL	0/0:.	0/0:.	0/0:.	0/0:.	0/0:.	0/0:.	0/0:.	0/0:.	0/0:.	0/0:.	0/0:.	0/0:.	0/0:.	0/0:.	0/0:.	1/1:255,255,0	0/0:.	0/0:.	0/0:.	0/0:.	0/0:.	0/0:.	0/0:.	0/0:.	0/0:.	0/0:.	0/0:.	0/0:.	0/0:.	0/0:.	0/0:.
CM003063.1	125068655	.	G	A	278.59	.	MQ0F=0;MQ=37;SGB=-0.379885;RPB=1;MQB=1;BQB=1;VDB=7.12062e-27;DP=1479;DP4=1419,0,44,0;AN=62;AC=2	GT:PL	0/0:.	0/0:.	0/0:.	0/0:.	0/0:.	0/0:.	0/0:.	1/1:92,46,0	0/0:.	0/0:.	0/0:.	0/0:.	0/0:.	0/0:.	0/0:.	0/0:.	0/0:.	0/0:.	0/0:.	0/0:.	0/0:.	0/0:.	0/0:.	0/0:.	0/0:.	0/0:.	0/0:.	0/0:.	0/0:.	0/0:.	0/0:.
CM003063.1	125626451	.	G	A	284.59	.	MQ0F=0;MQ=37;VDB=3.75937e-20;SGB=-0.693139;DP=2275;DP4=0,2215,0,51;AN=62;AC=4	GT:PL	0/0:.	0/0:.	0/0:.	0/0:.	0/0:.	0/0:.	0/0:.	0/0:.	0/0:.	0/0:.	0/0:.	0/0:.	0/0:.	0/0:.	0/0:.	0/0:.	0/0:.	0/0:.	0/0:.	0/0:.	0/0:.	0/0:.	0/0:.	1/1:190,108,0	1/1:178,45,0	0/0:.	0/0:.	0/0:.	0/0:.	0/0:.	0/0:.
CM003063.1	125630790	.	A	G	284.59	.	MQ0F=0.25;MQ=27;VDB=0.02;SGB=-0.453602;RPB=1;MQB=0.826923;BQB=0.528846;DP=2318;DP4=2180,0,125,0;AN=62;AC=4	GT:PL	0/0:.	0/0:.	0/0:.	0/0:.	0/0:.	0/0:.	0/0:.	0/0:.	0/0:.	0/0:.	0/0:.	0/0:.	0/0:.	0/0:.	0/0:.	0/0:.	0/0:.	0/0:.	0/0:.	0/0:.	0/0:.	0/0:.	0/0:.	1/1:220,151,0	1/1:180,14,0	0/0:.	0/0:.	0/0:.	0/0:.	0/0:.	0/0:.
CM003063.1	125892322	.	G	T	284.59	.	MQ0F=0;MQ=37;SGB=-0.379885;RPB=1;MQB=1;BQB=1;VDB=0;DP=2358;DP4=2243,0,111,0;AN=62;AC=2	GT:PL	0/0:.	0/0:.	0/0:.	0/0:.	0/0:.	0/0:.	0/0:.	0/0:.	0/0:.	1/1:128,255,0	0/0:.	0/0:.	0/0:.	0/0:.	0/0:.	0/0:.	0/0:.	0/0:.	0/0:.	0/0:.	0/0:.	0/0:.	0/0:.	0/0:.	0/0:.	0/0:.	0/0:.	0/0:.	0/0:.	0/0:.	0/0:.
CM003063.1	127091879	.	T	A	210.589	.	VDB=0;SGB=-0.693147;RPB=1;MQB=0.995173;BQB=0.400589;MQ0F=0;MQ=23;DP=2564;DP4=1950,0,610,0;AN=62;AC=12	GT:PL	1/1:159,255,0	1/1:98,52,0	0/0:.	0/0:.	0/0:.	0/0:.	0/0:.	0/0:.	1/1:120,255,0	0/0:.	0/0:.	0/0:.	1/1:111,202,0	0/0:.	0/0:.	1/1:154,255,0	1/1:192,255,0	0/0:.	0/0:.	0/0:.	0/0:.	0/0:.	0/0:.	0/0:.	0/0:.	0/0:.	0/0:.	0/0:.	0/0:.	0/0:.	0/0:.
CM003063.1	127688895	.	C	T	267.589	.	MQ0F=0;MQ=37;VDB=0;SGB=-0.693147;RPB=1;MQB=1;BQB=1;DP=1421;DP4=1123,0,295,0;AN=62;AC=10	GT:PL	0/0:.	0/0:.	0/0:.	0/0:.	0/0:.	0/0:.	0/0:.	1/1:207,198,0	0/0:.	0/0:.	1/1:182,117,0	0/0:.	0/0:.	1/1:199,105,0	0/0:.	0/0:.	0/0:.	0/0:.	1/1:197,75,0	0/0:.	1/1:213,255,0	0/0:.	0/0:.	0/0:.	0/0:.	0/0:.	0/0:.	0/0:.	0/0:.	0/0:.	0/0:.
CM003063.1	128279204	.	C	T	282.59	.	MQ0F=0;MQ=37;SGB=-0.379885;RPB=1;MQB=1;BQB=1;VDB=0;DP=1865;DP4=1493,0,372,0;AN=62;AC=10	GT:PL	0/0:.	0/0:.	0/0:.	0/0:.	0/0:.	0/0:.	0/0:.	1/1:171,97,0	0/0:.	0/0:.	1/1:222,223,0	0/0:.	0/0:.	1/1:228,247,0	0/0:.	0/0:.	0/0:.	0/0:.	1/1:255,255,0	0/0:.	1/1:202,129,0	0/0:.	0/0:.	0/0:.	0/0:.	0/0:.	0/0:.	0/0:.	0/0:.	0/0:.	0/0:.
CM003063.1	129542693	.	T	G	284.59	.	MQ0F=0;MQ=37;SGB=-0.379885;RPB=1;MQB=1;BQB=1;VDB=0;DP=2052;DP4=0,1933,0,119;AN=62;AC=2	GT:PL	0/0:.	0/0:.	0/0:.	0/0:.	0/0:.	0/0:.	0/0:.	0/0:.	0/0:.	0/0:.	0/0:.	0/0:.	0/0:.	0/0:.	0/0:.	1/1:132,255,0	0/0:.	0/0:.	0/0:.	0/0:.	0/0:.	0/0:.	0/0:.	0/0:.	0/0:.	0/0:.	0/0:.	0/0:.	0/0:.	0/0:.	0/0:.
CM003063.1	130043650	.	C	A	284.59	.	SGB=-0.379885;RPB=1;MQB=1;BQB=1;MQ0F=0;MQ=37;VDB=0;DP=1817;DP4=0,1718,0,97;AN=62;AC=4	GT:PL	0/0:.	0/0:.	0/0:.	0/0:.	0/0:.	0/0:.	0/0:.	0/0:.	0/0:.	0/0:.	0/0:.	0/0:.	0/0:.	0/0:.	0/0:.	0/0:.	0/0:.	0/0:.	0/0:.	0/0:.	0/0:.	0/0:.	0/0:.	1/1:216,199,0	1/1:176,62,0	0/0:.	0/0:.	0/0:.	0/0:.	0/0:.	0/0:.
CM003063.1	131258934	.	G	C	191.589	.	MQ0F=0;MQ=23;VDB=0;SGB=-0.693147;RPB=1;MQB=1;BQB=0.99495;DP=2119;DP4=0,2040,0,76;AN=62;AC=2	GT:PL	0/0:.	0/0:.	0/0:.	0/0:.	0/0:.	0/0:.	1/1:87,153,0	0/0:.	0/0:.	0/0:.	0/0:.	0/0:.	0/0:.	0/0:.	0/0:.	0/0:.	0/0:.	0/0:.	0/0:.	0/0:.	0/0:.	0/0:.	0/0:.	0/0:.	0/0:.	0/0:.	0/0:.	0/0:.	0/0:.	0/0:.	0/0:.
CM003063.1	131820093	.	C	T	177.416	.	VDB=0;SGB=-0.693147;RPB=1;MQB=1;BQB=1;MQ0F=0.00900901;MQ=22;DP=2907;DP4=0,808,0,2096;AN=62;AC=46	GT:PL	1/1:127,255,0	1/1:118,255,0	1/1:110,190,0	1/1:111,202,0	1/1:178,255,0	1/1:194,255,0	0/0:.	0/0:.	1/1:121,255,0	1/1:107,160,0	0/0:.	1/1:107,144,0	1/1:116,244,0	0/0:.	1/1:106,141,0	1/1:108,81,0	1/1:107,93,0	1/1:114,229,0	0/0:.	1/1:127,255,0	0/0:.	1/1:207,255,0	1/1:107,160,0	0/0:.	0/0:.	1/1:92,21,0	1/1:155,255,0	1/1:106,135,0	1/1:117,255,0	1/1:108,129,0	1/1:111,198,0
JQIN01002536.1	14786	.	G	A	149.185	.	VDB=0.000411984;SGB=-0.616816;RPB=1;MQB=0.000435072;BQB=0.894273;MQ0F=0.877551;MQ=4;DP=1749;DP4=1324,0,423,0;AN=62;AC=34	GT:PL	1/1:76,72,0	0/0:.	0/0:.	1/1:176,36,0	1/1:137,34,0	1/1:161,10,0	1/1:97,4,0	0/0:.	0/0:.	0/0:.	1/1:155,12,0	0/0:.	1/1:107,43,0	1/1:102,37,0	1/1:137,59,0	0/0:.	0/0:.	1/1:61,62,0	1/1:155,12,0	0/0:.	1/1:54,145,0	1/1:114,24,0	0/0:.	0/0:.	0/0:.	1/1:162,11,0	1/1:74,104,0	0/0:.	0/0:.	1/1:157,19,0	1/1:146,43,0
JQIN01002099.1	19052	.	C	G	89.3402	.	MQ0F=1;MQ=0;VDB=1.30483e-15;SGB=-0.692831;RPB=0.0211283;MQB=0.0211283;MQSB=0.0211283;BQB=0.105321;DP=268;DP4=0,244,24,0;AN=62;AC=2	GT:PL	0/0:.	0/0:.	0/0:.	0/0:.	0/0:.	0/0:.	0/0:.	0/0:.	0/0:.	0/0:.	0/0:.	0/0:.	0/0:.	0/0:.	0/0:.	0/0:.	0/0:.	1/1:116,47,0	0/0:.	0/0:.	0/0:.	0/0:.	0/0:.	0/0:.	0/0:.	0/0:.	0/0:.	0/0:.	0/0:.	0/0:.	0/0:.
JQIO01000493.1	2460	.	C	T	284.59	.	MQ0F=0;MQ=37;SGB=-0.379885;RPB=1;MQB=1;BQB=1;VDB=0;DP=2338;DP4=2275,0,61,0;AN=62;AC=4	GT:PL	0/0:.	0/0:.	0/0:.	0/0:.	0/0:.	0/0:.	0/0:.	0/0:.	0/0:.	0/0:.	0/0:.	0/0:.	0/0:.	0/0:.	0/0:.	0/0:.	0/0:.	0/0:.	0/0:.	0/0:.	0/0:.	0/0:.	0/0:.	1/1:207,154,0	1/1:169,27,0	0/0:.	0/0:.	0/0:.	0/0:.	0/0:.	0/0:.
```
